# Unveiling a missing component of the atypical type IV secretion system required for natural transformation of *Helicobacter pylori*

**DOI:** 10.64898/2026.04.01.715814

**Authors:** J. Francisco Villa, Sumedha Kondekar, Yoann Fauconnet, Mérick Machouri, Céline Lacrouts, Xavier Veaute, Raphaël Guérois, Eduardo P. C. Rocha, Jessica Andreani, J. Pablo Radicella

## Abstract

Exchange of genetic information by natural transformation shapes bacterial evolution. In *Helicobacter pylori* it is thought to drive its unusually high recombination rate, which has a crucial role in the evolution of virulence and the propagation of antibiotics resistance genes. While in most cases uptake of the incoming DNA into the periplasm is mediated by type IV pili, in *H. pylori* this initial step of natural transformation requires ComB, a unique competence-specific type IV secretion system (T4SS). The mechanisms by which ComB mediates DNA uptake are still poorly understood, since T4SS are usually involved in an opposite process of DNA export. Here, we identify a gene (*hp1421*) that is absolutely required for uptake of the transforming DNA into the periplasm, although distant from the *comB* operons. We show that *hp1421* codes for a hexameric ATPase from the VirB11 family. HP1421 is present in the cytoplasm and interacts with ComB4, another ATPase of the T4SS inner membrane subcomplex. The structural modelling and functional analysis of HP1421 and its interaction with ComB4 indicate that HP1421 is a missing component of the ComB inner-membrane subcomplex that we propose to name ComB11. Phylogenetic analyses show that *comB11* is a *H. pylori* core gene and suggest that the competence-dedicated ComB T4SS was a recent acquisition within *Helicobacteraceae.* Hence, co-option of the T4SS for DNA transformation requires nearly all the proteins that were previously essential for DNA conjugation.

**Author Summary:** The capacity of bacteria to exchange genetic information contributes in the case of pathogens to the spreading of antibiotic resistance and virulence factors. For *Helicobacter pylori,* a Gram-negative pathogen that colonises about half of the world population and is at the origin of diseases such as ulcers and gastric cancers, natural transformation is the major mechanism of horizontal gene transfer. However, *H. pylori* uses a very unusual system to capture and internalise the foreign DNA. Indeed, a Type 4 secretion system mediates this process. Here, we identify a so far missing and essential component of the T4SS, coded by a gene distant from the operon coding the other subunits. Through a combination of structural modelling, biochemical and microscopy approaches we show that this ATPase is an indispensable part of the ComB T4SS. Our study provides new insights into the mechanism by which the peculiar ComB T4SS works backwards to allow the passage of the tDNA from the bacterial environment into the periplasm.

## Supplemental Table 5 for "Unveiling a missing component of the atypical type IV secretion system required for natural transformation of *Helicobacter pylori*"

```
genome_gembase_name	size	#replicons	#CDS (excl.pseudo)	#pseudogenes	#rna	taxID	species_taxid	organism_name	taxonomy	bioproject	biosample	asm_name	assembly(GCF*)
HEAC001.0523.00001 1557588 2 1400 114 45 382638 212 Helicobacter acinonychis str. Sheeba ['Bacteria', 'Campylobacterota', 'Epsilonproteobacteria', 'Campylobacterales', 'Helicobacteraceae', 'Helicobacter'] PRJNA224116 SAMEA3138199 ASM930v1 GCF_000009305.1
HEAI001.0523.00001 1609065 4 1483 123 46 1578720 1578720 Helicobacter ailurogastricus strain type ['Bacteria', 'Proteobacteria', 'Epsilonproteobacteria', 'Campylobacterales', 'Helicobacteraceae', 'Helicobacter'] PRJNA224116 SAMD00519148 ASM2599811v1 GCF_025998115.1
HEAP001.0523.00001 2067954 2 1959 43 51 135569 135569 Helicobacter apodemus strain SCJK1 ['Bacteria', 'Proteobacteria', 'Epsilonproteobacteria', 'Campylobacterales', 'Helicobacteraceae', 'Helicobacter'] PRJNA224116 SAMN07204495 ASM309757v1 GCF_003097575.1
HEBI001.0523.00001 2620399 1 2278 42 47 37372 37372 Helicobacter bilis strain AAQJH ['Bacteria', 'Proteobacteria', 'Epsilonproteobacteria', 'Campylobacterales', 'Helicobacteraceae', 'Helicobacter'] PRJNA224116 SAMN03485893 ASM199998v1 GCF_001999985.1
HECE001.0523.00001 1960111 2 1714 50 48 182217 138563 Helicobacter cetorum MIT 00-7128 ['Bacteria', 'Proteobacteria', 'Epsilonproteobacteria', 'Campylobacterales', 'Helicobacteraceae', 'Helicobacter'] PRJNA224116 SAMN02603199 ASM25925v1 GCF_000259255.1
HECE001.0523.00002 1847790 2 1653 81 46 1163745 138563 Helicobacter cetorum MIT 99-5656 ['Bacteria', 'Campylobacterota', 'Epsilonproteobacteria', 'Campylobacterales', 'Helicobacteraceae', 'Helicobacter'] PRJNA224116 SAMN02603198 ASM25927v1 GCF_000259275.1
HECH001.0523.00001 1420261 1 1302 14 49 45498 45498 Helicobacter cholecystus strain NCTC13205 ['Bacteria', 'Proteobacteria', 'Epsilonproteobacteria', 'Campylobacterales', 'Helicobacteraceae', 'Helicobacter'] PRJNA224116 SAMEA104224780 57728_B01 GCF_900638485.1
HECI001.0523.00001 2154041 1 2213 36 48 213 213 Helicobacter cinaedi strain P01D0000 ['Bacteria', 'Proteobacteria', 'Epsilonproteobacteria', 'Campylobacterales', 'Helicobacteraceae', 'Helicobacter'] PRJNA224116 SAMD00106671 ASM321372v2 GCF_003213725.2
HECI001.0523.00002 2221266 1 2241 34 48 213 213 Helicobacter cinaedi strain P03D0629 ['Bacteria', 'Proteobacteria', 'Epsilonproteobacteria', 'Campylobacterales', 'Helicobacteraceae', 'Helicobacter'] PRJNA224116 SAMD00106672 ASM321382v2 GCF_003213825.2
HECI001.0523.00003 2165979 1 2231 34 48 213 213 Helicobacter cinaedi strain P06D0798 ['Bacteria', 'Proteobacteria', 'Epsilonproteobacteria', 'Campylobacterales', 'Helicobacteraceae', 'Helicobacter'] PRJNA224116 SAMD00106675 ASM321415v2 GCF_003214155.2
HECI001.0523.00004 2199263 1 2240 34 48 213 213 Helicobacter cinaedi strain MRY08-1234 ['Bacteria', 'Proteobacteria', 'Epsilonproteobacteria', 'Campylobacterales', 'Helicobacteraceae', 'Helicobacter'] PRJNA224116 SAMD00047012 ASM357419v1 GCF_003574195.1
HECI001.0523.00005 2256207 2 2292 29 48 213 213 Helicobacter cinaedi strain D7095 ['Bacteria', 'Proteobacteria', 'Epsilonproteobacteria', 'Campylobacterales', 'Helicobacteraceae', 'Helicobacter'] PRJNA224116 SAMN15354345 ASM1493109v1 GCF_014931095.1
HECI001.0523.00006 2218389 1 2235 33 48 213 213 Helicobacter cinaedi strain 2017D-0197 ['Bacteria', 'Proteobacteria', 'Epsilonproteobacteria', 'Campylobacterales', 'Helicobacteraceae', 'Helicobacter'] PRJNA224116 SAMN15354330 ASM1493115v1 GCF_014931155.1
HECI001.0523.00007 2194683 8 2217 22 48 213 213 Helicobacter cinaedi strain T36 ['Bacteria', 'Pseudomonadota', 'Epsilonproteobacteria', 'Campylobacterales', 'Helicobacteraceae', 'Helicobacter'] PRJNA224116 SAMD00406394 ASM2165557v1 GCF_021655575.1
HECI001.0523.00008 1771717 1 1712 10 48 213 213 Helicobacter cinaedi strain 94105 ['Bacteria', 'Pseudomonadota', 'Epsilonproteobacteria', 'Campylobacterales', 'Helicobacteraceae', 'Helicobacter'] PRJNA224116 SAMD00406774 ASM2165559v1 GCF_021655595.1
HECI001.0523.00009 2240130 1 2304 40 48 213 213 Helicobacter cinaedi isolate MGYG-HGUT-01432 ['Bacteria', 'Proteobacteria', 'Epsilonproteobacteria', 'Campylobacterales', 'Helicobacteraceae', 'Helicobacter'] PRJNA224116 SAMEA5850935 UHGG_MGYG-HGUT-01432 GCF_902381705.1
HECI001.0523.00010 2240130 1 2331 38 48 537971 213 Helicobacter cinaedi CCUG 18818 = ATCC BAA-847 ['Bacteria', 'Proteobacteria', 'Epsilonproteobacteria', 'Campylobacterales', 'Helicobacteraceae', 'Helicobacter'] PRJNA224116 SAMD00061010 ASM34997v1 GCF_000349975.1
HECI001.0523.00011 2101402 2 2117 42 48 1172562 213 Helicobacter cinaedi PAGU611 ['Bacteria', 'Proteobacteria', 'Epsilonproteobacteria', 'Campylobacterales', 'Helicobacteraceae', 'Helicobacter'] PRJNA224116 SAMD00061064 ASM28463v1 GCF_000284635.1
HEEN001.0523.00001 1594790 1 1458 22 49 222136 222136 Helicobacter enhydrae strain MIT 01-6242 ['Bacteria', 'Proteobacteria', 'Epsilonproteobacteria', 'Campylobacterales', 'Helicobacteraceae', 'Helicobacter'] PRJNA224116 SAMN05379701 ASM169333v1 GCF_001693335.1
HEFE001.0523.00001 1672681 1 1641 19 45 936155 214 Helicobacter felis ATCC 49179 ['Bacteria', 'Proteobacteria', 'Epsilonproteobacteria', 'Campylobacterales', 'Helicobacteraceae', 'Helicobacter'] PRJNA224116 SAMEA2272759 ASM20059v1 GCF_000200595.1
HEHE001.0523.00001 1660951 3 1509 193 46 35817 35817 Helicobacter heilmannii strain type ['Bacteria', 'Proteobacteria', 'Epsilonproteobacteria', 'Campylobacterales', 'Helicobacteraceae', 'Helicobacter'] PRJNA224116 SAMD00519147 ASM2599805v1 GCF_025998055.1
HEHE002.0523.00001 1799146 1 1799 8 43 235279 32025 Helicobacter hepaticus ATCC 51449 ['Bacteria', 'Proteobacteria', 'Epsilonproteobacteria', 'Campylobacterales', 'Helicobacteraceae', 'Helicobacter'] PRJNA224116 SAMN02604097 ASM790v1 GCF_000007905.1
HEHI002.0523.00001 1829936 1 1696 33 48 1591088 1591088 Helicobacter himalayensis strain YS1 ['Bacteria', 'Pseudomonadota', 'Epsilonproteobacteria', 'Campylobacterales', 'Helicobacteraceae', 'Helicobacter'] PRJNA224116 SAMN04578135 ASM160209v1 GCF_001602095.1
HEMU001.0523.00001 1576607 1 1395 19 47 217 217 Helicobacter mustelae strain NCTC12198 ['Bacteria', 'Proteobacteria', 'Epsilonproteobacteria', 'Campylobacterales', 'Helicobacteraceae', 'Helicobacter'] PRJNA224116 SAMEA44549668 51342_F02 GCF_900476215.1
HEMU001.0523.00002 1578097 1 1380 24 47 679897 217 Helicobacter mustelae 12198 ['Bacteria', 'Proteobacteria', 'Epsilonproteobacteria', 'Campylobacterales', 'Helicobacteraceae', 'Helicobacter'] PRJNA224116 SAMEA2272735 ASM9198v1 GCF_000091985.1
HEPU001.0523.00001 1733410 1 1652 12 48 35818 35818 Helicobacter pullorum strain NCTC13154 ['Bacteria', 'Proteobacteria', 'Epsilonproteobacteria', 'Campylobacterales', 'Helicobacteraceae', 'Helicobacter'] PRJNA224116 SAMEA104210757 57428_B01 GCF_900638355.1
HEPY001.0523.00001 1604233 1 1430 62 45 210 210 Helicobacter pylori strain BM013A ['Bacteria', 'Proteobacteria', 'Epsilonproteobacteria', 'Campylobacterales', 'Helicobacteraceae', 'Helicobacter'] PRJNA224116 SAMN02736809 ASM68566v1 GCF_000685665.1
HEPY001.0523.00002 1659060 1 1459 100 45 210 210 Helicobacter pylori strain BM012B ['Bacteria', 'Proteobacteria', 'Epsilonproteobacteria', 'Campylobacterales', 'Helicobacteraceae', 'Helicobacter'] PRJNA224116 SAMN02736818 ASM68570v1 GCF_000685705.1
HEPY001.0523.00003 1604212 1 1427 63 45 210 210 Helicobacter pylori strain BM013B ['Bacteria', 'Proteobacteria', 'Epsilonproteobacteria', 'Campylobacterales', 'Helicobacteraceae', 'Helicobacter'] PRJNA224116 SAMN02736816 ASM68574v1 GCF_000685745.1
HEPY001.0523.00004 1586473 1 1394 87 44 210 210 Helicobacter pylori strain Hp238 ['Bacteria', 'Proteobacteria', 'Epsilonproteobacteria', 'Campylobacterales', 'Helicobacteraceae', 'Helicobacter'] PRJNA224116 SAMN03154060 ASM81702v1 GCF_000817025.1
HEPY001.0523.00005 1667303 1 1465 87 45 210 210 Helicobacter pylori strain 26695-1MET ['Bacteria', 'Proteobacteria', 'Epsilonproteobacteria', 'Campylobacterales', 'Helicobacteraceae', 'Helicobacter'] PRJNA224116 SAMN03268365 ASM82702v1 GCF_000827025.1
HEPY001.0523.00006 1631276 2 1425 83 45 210 210 Helicobacter pylori strain 7C ['Bacteria', 'Pseudomonadota', 'Epsilonproteobacteria', 'Campylobacterales', 'Helicobacteraceae', 'Helicobacter'] PRJNA224116 SAMN03144736 ASM143351v1 GCF_001433515.1
HEPY001.0523.00007 1617826 1 1438 106 42 210 210 Helicobacter pylori strain L7 ['Bacteria', 'Proteobacteria', 'Epsilonproteobacteria', 'Campylobacterales', 'Helicobacteraceae', 'Helicobacter'] PRJNA224116 SAMN02731779 ASM165337v1 GCF_001653375.1
HEPY001.0523.00008 1614411 1 1431 92 42 210 210 Helicobacter pylori strain DU15 ['Bacteria', 'Proteobacteria', 'Epsilonproteobacteria', 'Campylobacterales', 'Helicobacteraceae', 'Helicobacter'] PRJNA224116 SAMN02731778 ASM165339v1 GCF_001653395.1
HEPY001.0523.00009 1659899 1 1455 87 42 210 210 Helicobacter pylori strain CC33C ['Bacteria', 'Proteobacteria', 'Epsilonproteobacteria', 'Campylobacterales', 'Helicobacteraceae', 'Helicobacter'] PRJNA224116 SAMN02731783 ASM165341v1 GCF_001653415.1
HEPY001.0523.00010 1510564 1 1366 64 42 210 210 Helicobacter pylori strain ausabrJ05 ['Bacteria', 'Proteobacteria', 'Epsilonproteobacteria', 'Campylobacterales', 'Helicobacteraceae', 'Helicobacter'] PRJNA224116 SAMN02731780 ASM165343v1 GCF_001653435.1
HEPY001.0523.00011 1570310 1 1393 84 42 210 210 Helicobacter pylori strain K26A1 ['Bacteria', 'Proteobacteria', 'Epsilonproteobacteria', 'Campylobacterales', 'Helicobacteraceae', 'Helicobacter'] PRJNA224116 SAMN02731784 ASM165345v1 GCF_001653455.1
HEPY001.0523.00012 1531450 1 1366 87 42 210 210 Helicobacter pylori strain PNG84A ['Bacteria', 'Proteobacteria', 'Epsilonproteobacteria', 'Campylobacterales', 'Helicobacteraceae', 'Helicobacter'] PRJNA224116 SAMN02731781 ASM165347v1 GCF_001653475.1
HEPY001.0523.00013 1584869 2 1393 90 46 210 210 Helicobacter pylori strain G272 ['Bacteria', 'Proteobacteria', 'Epsilonproteobacteria', 'Campylobacterales', 'Helicobacteraceae', 'Helicobacter'] PRJNA224116 SAMN07338981 ASM222257v1 GCF_002222575.1
HEPY001.0523.00014 1670779 1 1469 90 45 210 210 Helicobacter pylori strain dRdM1 ['Bacteria', 'Proteobacteria', 'Epsilonproteobacteria', 'Campylobacterales', 'Helicobacteraceae', 'Helicobacter'] PRJNA224116 SAMN08388634 ASM290649v1 GCF_002906495.1
HEPY001.0523.00015 1666471 1 1464 88 45 210 210 Helicobacter pylori strain 26695-dR ['Bacteria', 'Proteobacteria', 'Epsilonproteobacteria', 'Campylobacterales', 'Helicobacteraceae', 'Helicobacter'] PRJNA224116 SAMN08388633 ASM290653v1 GCF_002906535.1
HEPY001.0523.00016 1666735 1 1466 87 45 210 210 Helicobacter pylori strain 26695-dRdM2 ['Bacteria', 'Proteobacteria', 'Epsilonproteobacteria', 'Campylobacterales', 'Helicobacteraceae', 'Helicobacter'] PRJNA224116 SAMN08388635 ASM290655v1 GCF_002906555.1
HEPY001.0523.00017 1674002 1 1472 77 45 210 210 Helicobacter pylori strain B128_1 ['Bacteria', 'Proteobacteria', 'Epsilonproteobacteria', 'Campylobacterales', 'Helicobacteraceae', 'Helicobacter'] PRJNA224116 SAMN06216064 ASM295197v1 GCF_002951975.1
HEPY001.0523.00018 1674015 1 1476 74 45 210 210 Helicobacter pylori strain 7.13_D3a ['Bacteria', 'Proteobacteria', 'Epsilonproteobacteria', 'Campylobacterales', 'Helicobacteraceae', 'Helicobacter'] PRJNA224116 SAMN06216085 ASM295245v1 GCF_002952455.1
HEPY001.0523.00019 1674013 1 1475 74 45 210 210 Helicobacter pylori strain 7.13_D3b ['Bacteria', 'Proteobacteria', 'Epsilonproteobacteria', 'Campylobacterales', 'Helicobacteraceae', 'Helicobacter'] PRJNA224116 SAMN06216086 ASM295247v1 GCF_002952475.1
HEPY001.0523.00020 1674013 1 1474 75 45 210 210 Helicobacter pylori isolate 7.13_D3c ['Bacteria', 'Proteobacteria', 'Epsilonproteobacteria', 'Campylobacterales', 'Helicobacteraceae', 'Helicobacter'] PRJNA224116 SAMN06216087 ASM295249v1 GCF_002952495.1
HEPY001.0523.00021 1674018 1 1480 74 45 210 210 Helicobacter pylori strain 7.13_R3c ['Bacteria', 'Proteobacteria', 'Epsilonproteobacteria', 'Campylobacterales', 'Helicobacteraceae', 'Helicobacter'] PRJNA224116 SAMN06216078 ASM295251v1 GCF_002952515.1
HEPY001.0523.00022 1674019 1 1481 74 45 210 210 Helicobacter pylori strain 7.13_R3b ['Bacteria', 'Proteobacteria', 'Epsilonproteobacteria', 'Campylobacterales', 'Helicobacteraceae', 'Helicobacter'] PRJNA224116 SAMN06216077 ASM295253v1 GCF_002952535.1
HEPY001.0523.00023 1674009 1 1474 74 45 210 210 Helicobacter pylori strain 7.13_R2c ['Bacteria', 'Proteobacteria', 'Epsilonproteobacteria', 'Campylobacterales', 'Helicobacteraceae', 'Helicobacter'] PRJNA224116 SAMN06216075 ASM295255v1 GCF_002952555.1
HEPY001.0523.00024 1673951 1 1473 76 45 210 210 Helicobacter pylori strain 7.13_R2a ['Bacteria', 'Proteobacteria', 'Epsilonproteobacteria', 'Campylobacterales', 'Helicobacteraceae', 'Helicobacter'] PRJNA224116 SAMN06216073 ASM295257v1 GCF_002952575.1
HEPY001.0523.00025 1674009 1 1475 75 45 210 210 Helicobacter pylori strain 7.13_R1c ['Bacteria', 'Proteobacteria', 'Epsilonproteobacteria', 'Campylobacterales', 'Helicobacteraceae', 'Helicobacter'] PRJNA224116 SAMN06216072 ASM295259v1 GCF_002952595.1
HEPY001.0523.00026 1674020 1 1480 74 45 210 210 Helicobacter pylori strain 7.13_R3a ['Bacteria', 'Proteobacteria', 'Epsilonproteobacteria', 'Campylobacterales', 'Helicobacteraceae', 'Helicobacter'] PRJNA224116 SAMN06216076 ASM295261v1 GCF_002952615.1
HEPY001.0523.00027 1674026 1 1481 74 45 210 210 Helicobacter pylori strain 7.13_R2b ['Bacteria', 'Proteobacteria', 'Epsilonproteobacteria', 'Campylobacterales', 'Helicobacteraceae', 'Helicobacter'] PRJNA224116 SAMN06216074 ASM295263v1 GCF_002952635.1
HEPY001.0523.00028 1674010 1 1476 75 45 210 210 Helicobacter pylori strain 7.13_R1b ['Bacteria', 'Proteobacteria', 'Epsilonproteobacteria', 'Campylobacterales', 'Helicobacteraceae', 'Helicobacter'] PRJNA224116 SAMN06216071 ASM295265v1 GCF_002952655.1
HEPY001.0523.00029 1674018 1 1482 74 45 210 210 Helicobacter pylori strain 7.13_R1a ['Bacteria', 'Proteobacteria', 'Epsilonproteobacteria', 'Campylobacterales', 'Helicobacteraceae', 'Helicobacter'] PRJNA224116 SAMN06216070 ASM295267v1 GCF_002952675.1
HEPY001.0523.00030 1668735 1 1470 88 45 210 210 Helicobacter pylori strain dRdM2addM2 ['Bacteria', 'Proteobacteria', 'Epsilonproteobacteria', 'Campylobacterales', 'Helicobacteraceae', 'Helicobacter'] PRJNA224116 SAMN08388637 ASM295355v1 GCF_002953555.1
HEPY001.0523.00031 1645738 1 1448 60 45 210 210 Helicobacter pylori strain FDAARGOS_300 ['Bacteria', 'Proteobacteria', 'Epsilonproteobacteria', 'Campylobacterales', 'Helicobacteraceae', 'Helicobacter'] PRJNA224116 SAMN06173313 ASM298370v1 GCF_002983705.1
HEPY001.0523.00032 1680898 1 1500 75 45 210 210 Helicobacter pylori strain FDAARGOS_298 ['Bacteria', 'Proteobacteria', 'Epsilonproteobacteria', 'Campylobacterales', 'Helicobacteraceae', 'Helicobacter'] PRJNA224116 SAMN06173311 ASM305066v1 GCF_003050665.1
HEPY001.0523.00033 1678260 1 1483 69 45 210 210 Helicobacter pylori strain HP14039 ['Bacteria', 'Campylobacterota', 'Epsilonproteobacteria', 'Campylobacterales', 'Helicobacteraceae', 'Helicobacter'] PRJNA224116 SAMN06329538 ASM363685v2 GCF_003636855.2
HEPY001.0523.00034 1563701 1 1391 64 45 210 210 Helicobacter pylori strain Hpbs1 ['Bacteria', 'Campylobacterota', 'Epsilonproteobacteria', 'Campylobacterales', 'Helicobacteraceae', 'Helicobacter'] PRJNA224116 SAMN10461767 ASM385547v1 GCF_003855475.1
HEPY001.0523.00035 1658454 3 1453 81 45 210 210 Helicobacter pylori strain HP42K ['Bacteria', 'Campylobacterota', 'Epsilonproteobacteria', 'Campylobacterales', 'Helicobacteraceae', 'Helicobacter'] PRJNA224116 SAMN10181238 ASM393908v1 GCF_003939085.1
HEPY001.0523.00036 1637442 1 1428 89 45 210 210 Helicobacter pylori strain H-137 ['Bacteria', 'Campylobacterota', 'Epsilonproteobacteria', 'Campylobacterales', 'Helicobacteraceae', 'Helicobacter'] PRJNA224116 SAMN08195713 ASM395739v1 GCF_003957395.1
HEPY001.0523.00037 1514674 1 1354 71 45 210 210 Helicobacter pylori strain Hpbs3 ['Bacteria', 'Campylobacterota', 'Epsilonproteobacteria', 'Campylobacterales', 'Helicobacteraceae', 'Helicobacter'] PRJNA224116 SAMN10663175 ASM408807v1 GCF_004088075.1
HEPY001.0523.00038 1535248 1 1386 67 45 210 210 Helicobacter pylori strain Hpbs2 ['Bacteria', 'Campylobacterota', 'Epsilonproteobacteria', 'Campylobacterales', 'Helicobacteraceae', 'Helicobacter'] PRJNA224116 SAMN10663081 ASM408815v1 GCF_004088155.1
HEPY001.0523.00039 1680829 1 1487 93 45 210 210 Helicobacter pylori strain ATCC 43504 ['Bacteria', 'Campylobacterota', 'Epsilonproteobacteria', 'Campylobacterales', 'Helicobacteraceae', 'Helicobacter'] PRJNA224116 SAMD00051588 HPATCC43504_01 GCF_004295525.1
HEPY001.0523.00040 1609151 2 1416 75 45 210 210 Helicobacter pylori strain PMSS1 ['Bacteria', 'Campylobacterota', 'Epsilonproteobacteria', 'Campylobacterales', 'Helicobacteraceae', 'Helicobacter'] PRJNA224116 SAMD00051589 HP_PMSS1_01 GCF_004295545.1
HEPY001.0523.00041 1636444 1 1430 75 45 210 210 Helicobacter pylori strain 479-A2-EK4 ['Bacteria', 'Campylobacterota', 'Epsilonproteobacteria', 'Campylobacterales', 'Helicobacteraceae', 'Helicobacter'] PRJNA224116 SAMN10053852 ASM633726v1 GCF_006337265.1
HEPY001.0523.00042 1649543 1 1460 94 45 210 210 Helicobacter pylori strain 476-A2-EK2 ['Bacteria', 'Campylobacterota', 'Epsilonproteobacteria', 'Campylobacterales', 'Helicobacteraceae', 'Helicobacter'] PRJNA224116 SAMN10053800 ASM633728v1 GCF_006337285.1
HEPY001.0523.00043 1580965 1 1417 79 45 210 210 Helicobacter pylori strain 381-F-EK9 ['Bacteria', 'Campylobacterota', 'Epsilonproteobacteria', 'Campylobacterales', 'Helicobacteraceae', 'Helicobacter'] PRJNA224116 SAMN10053787 ASM633730v1 GCF_006337305.1
HEPY001.0523.00044 1588985 1 1418 85 45 210 210 Helicobacter pylori strain 381-C-EK1 ['Bacteria', 'Campylobacterota', 'Epsilonproteobacteria', 'Campylobacterales', 'Helicobacteraceae', 'Helicobacter'] PRJNA224116 SAMN10053769 ASM633732v1 GCF_006337325.1
HEPY001.0523.00045 1611628 1 1420 76 45 210 210 Helicobacter pylori strain 169-C-EK8 ['Bacteria', 'Campylobacterota', 'Epsilonproteobacteria', 'Campylobacterales', 'Helicobacteraceae', 'Helicobacter'] PRJNA224116 SAMN10053716 ASM633734v1 GCF_006337345.1
HEPY001.0523.00046 1540135 1 1374 52 45 210 210 Helicobacter pylori strain 25-A-EK9 ['Bacteria', 'Campylobacterota', 'Epsilonproteobacteria', 'Campylobacterales', 'Helicobacteraceae', 'Helicobacter'] PRJNA224116 SAMN10053600 ASM633736v1 GCF_006337365.1
HEPY001.0523.00047 1583343 1 1397 64 45 210 210 Helicobacter pylori strain 21-F-EK1 ['Bacteria', 'Campylobacterota', 'Epsilonproteobacteria', 'Campylobacterales', 'Helicobacteraceae', 'Helicobacter'] PRJNA224116 SAMN10053522 ASM633738v1 GCF_006337385.1
HEPY001.0523.00048 1709363 1 1519 74 45 210 210 Helicobacter pylori strain 19-C-EK1 ['Bacteria', 'Campylobacterota', 'Epsilonproteobacteria', 'Campylobacterales', 'Helicobacteraceae', 'Helicobacter'] PRJNA224116 SAMN10053452 ASM633740v1 GCF_006337405.1
HEPY001.0523.00050 1579431 1 1418 76 45 210 210 Helicobacter pylori strain 381-A-EK4 ['Bacteria', 'Campylobacterota', 'Epsilonproteobacteria', 'Campylobacterales', 'Helicobacteraceae', 'Helicobacter'] PRJNA224116 SAMN10053762 ASM633744v1 GCF_006337445.1
HEPY001.0523.00051 1609437 1 1412 103 45 210 210 Helicobacter pylori strain 280-A-EK1 ['Bacteria', 'Campylobacterota', 'Epsilonproteobacteria', 'Campylobacterales', 'Helicobacteraceae', 'Helicobacter'] PRJNA224116 SAMN10053739 ASM633746v1 GCF_006337465.1
HEPY001.0523.00052 1690720 1 1472 92 45 210 210 Helicobacter pylori strain 173-A-EK1 ['Bacteria', 'Campylobacterota', 'Epsilonproteobacteria', 'Campylobacterales', 'Helicobacteraceae', 'Helicobacter'] PRJNA224116 SAMN10053719 ASM633748v1 GCF_006337485.1
HEPY001.0523.00053 1610187 1 1424 76 45 210 210 Helicobacter pylori strain 169-A-EK5 ['Bacteria', 'Campylobacterota', 'Epsilonproteobacteria', 'Campylobacterales', 'Helicobacteraceae', 'Helicobacter'] PRJNA224116 SAMN10053703 ASM633762v1 GCF_006337625.1
HEPY001.0523.00055 1659500 1 1463 68 45 210 210 Helicobacter pylori strain 24-A-EK1 ['Bacteria', 'Campylobacterota', 'Epsilonproteobacteria', 'Campylobacterales', 'Helicobacteraceae', 'Helicobacter'] PRJNA224116 SAMN10053562 ASM633787v1 GCF_006337875.1
HEPY001.0523.00056 1679162 1 1491 68 45 210 210 Helicobacter pylori strain 23-A-EK1 ['Bacteria', 'Campylobacterota', 'Epsilonproteobacteria', 'Campylobacterales', 'Helicobacteraceae', 'Helicobacter'] PRJNA224116 SAMN10053532 ASM633804v1 GCF_006338045.1
HEPY001.0523.00057 1582133 1 1404 61 45 210 210 Helicobacter pylori strain 21-A-EK1 ['Bacteria', 'Campylobacterota', 'Epsilonproteobacteria', 'Campylobacterales', 'Helicobacteraceae', 'Helicobacter'] PRJNA224116 SAMN10053502 ASM633814v1 GCF_006338145.1
HEPY001.0523.00058 1599658 1 1410 81 45 210 210 Helicobacter pylori strain 20-A-EK1 ['Bacteria', 'Campylobacterota', 'Epsilonproteobacteria', 'Campylobacterales', 'Helicobacteraceae', 'Helicobacter'] PRJNA224116 SAMN10053472 ASM633828v1 GCF_006338285.1
HEPY001.0523.00059 1706376 1 1516 72 45 210 210 Helicobacter pylori strain 19-A-EK3 ['Bacteria', 'Campylobacterota', 'Epsilonproteobacteria', 'Campylobacterales', 'Helicobacteraceae', 'Helicobacter'] PRJNA224116 SAMN10053444 ASM633841v1 GCF_006338415.1
HEPY001.0523.00060 1619300 1 1441 74 45 210 210 Helicobacter pylori strain 13-A-EK8 ['Bacteria', 'Campylobacterota', 'Epsilonproteobacteria', 'Campylobacterales', 'Helicobacteraceae', 'Helicobacter'] PRJNA224116 SAMN10053419 ASM633854v1 GCF_006338545.1
HEPY001.0523.00061 1637783 1 1428 74 45 210 210 Helicobacter pylori strain 479-C2-EK2 ['Bacteria', 'Campylobacterota', 'Epsilonproteobacteria', 'Campylobacterales', 'Helicobacteraceae', 'Helicobacter'] PRJNA224116 SAMN10053865 ASM633868v1 GCF_006338685.1
HEPY001.0523.00062 1601381 1 1424 88 45 210 210 Helicobacter pylori strain 476-C-EK5 ['Bacteria', 'Campylobacterota', 'Epsilonproteobacteria', 'Campylobacterales', 'Helicobacteraceae', 'Helicobacter'] PRJNA224116 SAMN10053808 ASM633881v1 GCF_006338815.1
HEPY001.0523.00063 1638022 1 1433 75 45 210 210 Helicobacter pylori strain 479-C-EK2 ['Bacteria', 'Proteobacteria', 'Epsilonproteobacteria', 'Campylobacterales', 'Helicobacteraceae', 'Helicobacter'] PRJNA224116 SAMN10053855 ASM633894v1 GCF_006338945.1
HEPY001.0523.00064 1628623 1 1441 77 45 210 210 Helicobacter pylori strain 478-A-EK1 ['Bacteria', 'Proteobacteria', 'Epsilonproteobacteria', 'Campylobacterales', 'Helicobacteraceae', 'Helicobacter'] PRJNA224116 SAMN10053819 ASM633906v1 GCF_006339065.1
HEPY001.0523.00065 1540214 1 1380 50 45 210 210 Helicobacter pylori strain 25-A-EK1 ['Bacteria', 'Campylobacterota', 'Epsilonproteobacteria', 'Campylobacterales', 'Helicobacteraceae', 'Helicobacter'] PRJNA224116 SAMN10053592 ASM633923v1 GCF_006339235.1
HEPY001.0523.00066 1596986 1 1408 74 45 210 210 Helicobacter pylori strain 5-A-EK1 ['Bacteria', 'Campylobacterota', 'Epsilonproteobacteria', 'Campylobacterales', 'Helicobacteraceae', 'Helicobacter'] PRJNA224116 SAMN10053382 ASM633936v1 GCF_006339365.1
HEPY001.0523.00067 1681590 2 1469 89 45 210 210 Helicobacter pylori strain B128 7.13 ['Bacteria', 'Campylobacterota', 'Epsilonproteobacteria', 'Campylobacterales', 'Helicobacteraceae', 'Helicobacter'] PRJNA224116 SAMN10083778 ASM779493v1 GCF_007794935.1
HEPY001.0523.00068 1643956 1 1471 63 45 210 210 Helicobacter pylori strain B125A ['Bacteria', 'Campylobacterota', 'Epsilonproteobacteria', 'Campylobacterales', 'Helicobacteraceae', 'Helicobacter'] PRJNA224116 SAMN08055031 ASM783673v1 GCF_007836735.1
HEPY001.0523.00069 1676743 1 1477 76 45 210 210 Helicobacter pylori strain 7.13 ['Bacteria', 'Campylobacterota', 'Epsilonproteobacteria', 'Campylobacterales', 'Helicobacteraceae', 'Helicobacter'] PRJNA224116 SAMN08055030 ASM783685v1 GCF_007836855.1
HEPY001.0523.00071 1648077 1 1479 60 45 210 210 Helicobacter pylori strain J182 ['Bacteria', 'Campylobacterota', 'Epsilonproteobacteria', 'Campylobacterales', 'Helicobacteraceae', 'Helicobacter'] PRJNA224116 SAMN08055036 ASM784371v1 GCF_007843715.1
HEPY001.0523.00072 1726836 1 1516 98 45 210 210 Helicobacter pylori strain B140 ['Bacteria', 'Campylobacterota', 'Epsilonproteobacteria', 'Campylobacterales', 'Helicobacteraceae', 'Helicobacter'] PRJNA224116 SAMN08055035 ASM784391v1 GCF_007843915.1
HEPY001.0523.00073 1663520 1 1458 87 45 210 210 Helicobacter pylori strain B136A ['Bacteria', 'Campylobacterota', 'Epsilonproteobacteria', 'Campylobacterales', 'Helicobacteraceae', 'Helicobacter'] PRJNA224116 SAMN08055034 ASM784403v1 GCF_007844035.1
HEPY001.0523.00074 1646042 1 1438 91 45 210 210 Helicobacter pylori strain B130A ['Bacteria', 'Campylobacterota', 'Epsilonproteobacteria', 'Campylobacterales', 'Helicobacteraceae', 'Helicobacter'] PRJNA224116 SAMN08055033 ASM784405v1 GCF_007844055.1
HEPY001.0523.00075 1604952 1 1419 88 45 210 210 Helicobacter pylori strain TN2wt ['Bacteria', 'Proteobacteria', 'Epsilonproteobacteria', 'Campylobacterales', 'Helicobacteraceae', 'Helicobacter'] PRJNA224116 SAMN02724990 ASM832652v1 GCF_008326525.1
HEPY001.0523.00076 1643850 1 1461 71 42 210 210 Helicobacter pylori strain GCT 27 ['Bacteria', 'Campylobacterota', 'Epsilonproteobacteria', 'Campylobacterales', 'Helicobacteraceae', 'Helicobacter'] PRJNA224116 SAMN13950472 ASM1091715v1 GCF_010917155.1
HEPY001.0523.00077 1642466 1 1441 97 42 210 210 Helicobacter pylori strain GCT 43 ['Bacteria', 'Campylobacterota', 'Epsilonproteobacteria', 'Campylobacterales', 'Helicobacteraceae', 'Helicobacter'] PRJNA224116 SAMN13950473 ASM1091755v1 GCF_010917555.1
HEPY001.0523.00078 1656646 1 1457 91 42 210 210 Helicobacter pylori strain GCT 97 ['Bacteria', 'Campylobacterota', 'Epsilonproteobacteria', 'Campylobacterales', 'Helicobacteraceae', 'Helicobacter'] PRJNA224116 SAMN13950474 ASM1091767v1 GCF_010917675.1
HEPY001.0523.00079 1563305 1 1395 68 45 210 210 Helicobacter pylori strain H1 ['Bacteria', 'Proteobacteria', 'Epsilonproteobacteria', 'Campylobacterales', 'Helicobacteraceae', 'Helicobacter'] PRJNA224116 SAMN10961649 ASM1145627v1 GCF_011456275.1
HEPY001.0523.00080 1563239 1 1402 66 45 210 210 Helicobacter pylori strain 125C7 ['Bacteria', 'Proteobacteria', 'Epsilonproteobacteria', 'Campylobacterales', 'Helicobacteraceae', 'Helicobacter'] PRJNA224116 SAMN10961648 ASM1145629v1 GCF_011456295.1
HEPY001.0523.00081 1563276 1 1402 66 45 210 210 Helicobacter pylori strain 125A3 ['Bacteria', 'Proteobacteria', 'Epsilonproteobacteria', 'Campylobacterales', 'Helicobacteraceae', 'Helicobacter'] PRJNA224116 SAMN10961647 ASM1145631v1 GCF_011456315.1
HEPY001.0523.00082 1563317 1 1390 74 45 210 210 Helicobacter pylori strain 119C10 ['Bacteria', 'Proteobacteria', 'Epsilonproteobacteria', 'Campylobacterales', 'Helicobacteraceae', 'Helicobacter'] PRJNA224116 SAMN10961646 ASM1145647v1 GCF_011456475.1
HEPY001.0523.00083 1563232 1 1395 77 45 210 210 Helicobacter pylori strain 119A2 ['Bacteria', 'Proteobacteria', 'Epsilonproteobacteria', 'Campylobacterales', 'Helicobacteraceae', 'Helicobacter'] PRJNA224116 SAMN10961645 ASM1145666v1 GCF_011456665.1
HEPY001.0523.00084 1566721 1 1396 72 45 210 210 Helicobacter pylori strain 103C8 ['Bacteria', 'Proteobacteria', 'Epsilonproteobacteria', 'Campylobacterales', 'Helicobacteraceae', 'Helicobacter'] PRJNA224116 SAMN10961644 ASM1145689v1 GCF_011456895.1
HEPY001.0523.00085 1563266 1 1399 69 45 210 210 Helicobacter pylori strain 103A4 ['Bacteria', 'Proteobacteria', 'Epsilonproteobacteria', 'Campylobacterales', 'Helicobacteraceae', 'Helicobacter'] PRJNA224116 SAMN10961643 ASM1145711v1 GCF_011457115.1
HEPY001.0523.00086 1563411 1 1396 69 45 210 210 Helicobacter pylori strain 87C7 ['Bacteria', 'Proteobacteria', 'Epsilonproteobacteria', 'Campylobacterales', 'Helicobacteraceae', 'Helicobacter'] PRJNA224116 SAMN10961642 ASM1145735v1 GCF_011457355.1
HEPY001.0523.00087 1563302 1 1395 69 45 210 210 Helicobacter pylori strain 87A3 ['Bacteria', 'Proteobacteria', 'Epsilonproteobacteria', 'Campylobacterales', 'Helicobacteraceae', 'Helicobacter'] PRJNA224116 SAMN10961641 ASM1145761v1 GCF_011457615.1
HEPY001.0523.00088 1563438 1 1401 69 45 210 210 Helicobacter pylori strain 81C9 ['Bacteria', 'Proteobacteria', 'Epsilonproteobacteria', 'Campylobacterales', 'Helicobacteraceae', 'Helicobacter'] PRJNA224116 SAMN10961640 ASM1145781v1 GCF_011457815.1
HEPY001.0523.00089 1563405 1 1397 68 45 210 210 Helicobacter pylori strain 81A1 ['Bacteria', 'Proteobacteria', 'Epsilonproteobacteria', 'Campylobacterales', 'Helicobacteraceae', 'Helicobacter'] PRJNA224116 SAMN10961639 ASM1145801v1 GCF_011458015.1
HEPY001.0523.00090 1563292 1 1386 81 45 210 210 Helicobacter pylori strain 78C8 ['Bacteria', 'Proteobacteria', 'Epsilonproteobacteria', 'Campylobacterales', 'Helicobacteraceae', 'Helicobacter'] PRJNA224116 SAMN10961638 ASM1145809v1 GCF_011458095.1
HEPY001.0523.00091 1563274 1 1391 75 45 210 210 Helicobacter pylori strain 78A3 ['Bacteria', 'Proteobacteria', 'Epsilonproteobacteria', 'Campylobacterales', 'Helicobacteraceae', 'Helicobacter'] PRJNA224116 SAMN10961637 ASM1145831v1 GCF_011458315.1
HEPY001.0523.00092 1563290 1 1399 66 45 210 210 Helicobacter pylori strain 48C8 ['Bacteria', 'Proteobacteria', 'Epsilonproteobacteria', 'Campylobacterales', 'Helicobacteraceae', 'Helicobacter'] PRJNA224116 SAMN10961636 ASM1146221v1 GCF_011462215.1
HEPY001.0523.00093 1563280 1 1405 67 45 210 210 Helicobacter pylori strain 48A2 ['Bacteria', 'Proteobacteria', 'Epsilonproteobacteria', 'Campylobacterales', 'Helicobacteraceae', 'Helicobacter'] PRJNA224116 SAMN10961635 ASM1146237v1 GCF_011462375.1
HEPY001.0523.00095 1563333 1 1390 74 45 210 210 Helicobacter pylori strain 29A2 ['Bacteria', 'Proteobacteria', 'Epsilonproteobacteria', 'Campylobacterales', 'Helicobacteraceae', 'Helicobacter'] PRJNA224116 SAMN10961633 ASM1146273v1 GCF_011462735.1
HEPY001.0523.00096 1563409 1 1398 70 45 210 210 Helicobacter pylori strain 12C8 ['Bacteria', 'Proteobacteria', 'Epsilonproteobacteria', 'Campylobacterales', 'Helicobacteraceae', 'Helicobacter'] PRJNA224116 SAMN10961632 ASM1146291v1 GCF_011462915.1
HEPY001.0523.00097 1563420 1 1394 71 45 210 210 Helicobacter pylori strain 12A3 ['Bacteria', 'Proteobacteria', 'Epsilonproteobacteria', 'Campylobacterales', 'Helicobacteraceae', 'Helicobacter'] PRJNA224116 SAMN10961631 ASM1146303v1 GCF_011463035.1
HEPY001.0523.00098 1563260 1 1398 67 45 210 210 Helicobacter pylori strain 8C10 ['Bacteria', 'Proteobacteria', 'Epsilonproteobacteria', 'Campylobacterales', 'Helicobacteraceae', 'Helicobacter'] PRJNA224116 SAMN10961630 ASM1146305v1 GCF_011463055.1
HEPY001.0523.00099 1563267 1 1406 66 45 210 210 Helicobacter pylori strain 8A3 ['Bacteria', 'Proteobacteria', 'Epsilonproteobacteria', 'Campylobacterales', 'Helicobacteraceae', 'Helicobacter'] PRJNA224116 SAMN10961629 ASM1146317v1 GCF_011463175.1
HEPY001.0523.00100 1673425 2 1466 84 45 210 210 Helicobacter pylori strain HP9192 ['Bacteria', 'Proteobacteria', 'Epsilonproteobacteria', 'Campylobacterales', 'Helicobacteraceae', 'Helicobacter'] PRJNA224116 SAMN14820694 ASM1312203v1 GCF_013122035.1
HEPY001.0523.00101 1674768 2 1470 85 45 210 210 Helicobacter pylori strain HP1352 ['Bacteria', 'Proteobacteria', 'Epsilonproteobacteria', 'Campylobacterales', 'Helicobacteraceae', 'Helicobacter'] PRJNA224116 SAMN14820693 ASM1312205v1 GCF_013122055.1
HEPY001.0523.00102 1674805 2 1471 82 45 210 210 Helicobacter pylori strain HPY ['Bacteria', 'Proteobacteria', 'Epsilonproteobacteria', 'Campylobacterales', 'Helicobacteraceae', 'Helicobacter'] PRJNA224116 SAMN14820692 ASM1312211v1 GCF_013122115.1
HEPY001.0523.00103 1616437 1 1451 66 45 210 210 Helicobacter pylori strain ASHA-001 ['Bacteria', 'Campylobacterota', 'Epsilonproteobacteria', 'Campylobacterales', 'Helicobacteraceae', 'Helicobacter'] PRJNA224116 SAMN14589633 ASM1674799v1 GCF_016747995.1
HEPY001.0523.00104 1640012 1 1476 78 46 210 210 Helicobacter pylori strain ASHA-002 ['Bacteria', 'Campylobacterota', 'Epsilonproteobacteria', 'Campylobacterales', 'Helicobacteraceae', 'Helicobacter'] PRJNA224116 SAMN14589635 ASM1674808v1 GCF_016748085.1
HEPY001.0523.00105 1704243 1 1492 76 45 210 210 Helicobacter pylori strain ASHA-003 ['Bacteria', 'Campylobacterota', 'Epsilonproteobacteria', 'Campylobacterales', 'Helicobacteraceae', 'Helicobacter'] PRJNA224116 SAMN14589656 ASM1674817v1 GCF_016748175.1
HEPY001.0523.00106 1615144 1 1462 80 45 210 210 Helicobacter pylori strain ASHA-004 ['Bacteria', 'Campylobacterota', 'Epsilonproteobacteria', 'Campylobacterales', 'Helicobacteraceae', 'Helicobacter'] PRJNA224116 SAMN14592714 ASM1674826v1 GCF_016748265.1
HEPY001.0523.00107 1630559 1 1446 85 45 210 210 Helicobacter pylori strain ASHA-005 ['Bacteria', 'Campylobacterota', 'Epsilonproteobacteria', 'Campylobacterales', 'Helicobacteraceae', 'Helicobacter'] PRJNA224116 SAMN14592743 ASM1674841v1 GCF_016748415.1
HEPY001.0523.00108 1745797 1 1528 89 45 210 210 Helicobacter pylori strain LIM-010 ['Bacteria', 'Campylobacterota', 'Epsilonproteobacteria', 'Campylobacterales', 'Helicobacteraceae', 'Helicobacter'] PRJNA224116 SAMN14593100 ASM1674855v1 GCF_016748555.1
HEPY001.0523.00109 1618010 1 1434 79 45 210 210 Helicobacter pylori strain LIM-009 ['Bacteria', 'Campylobacterota', 'Epsilonproteobacteria', 'Campylobacterales', 'Helicobacteraceae', 'Helicobacter'] PRJNA224116 SAMN14593099 ASM1674867v1 GCF_016748675.1
HEPY001.0523.00110 1667949 1 1489 65 45 210 210 Helicobacter pylori strain LIM-008 ['Bacteria', 'Campylobacterota', 'Epsilonproteobacteria', 'Campylobacterales', 'Helicobacteraceae', 'Helicobacter'] PRJNA224116 SAMN14593098 ASM1674879v1 GCF_016748795.1
HEPY001.0523.00111 1651043 1 1475 66 45 210 210 Helicobacter pylori strain LIM-007 ['Bacteria', 'Campylobacterota', 'Epsilonproteobacteria', 'Campylobacterales', 'Helicobacteraceae', 'Helicobacter'] PRJNA224116 SAMN14593097 ASM1674892v1 GCF_016748925.1
HEPY001.0523.00112 1745296 1 1527 84 45 210 210 Helicobacter pylori strain LIM-006 ['Bacteria', 'Campylobacterota', 'Epsilonproteobacteria', 'Campylobacterales', 'Helicobacteraceae', 'Helicobacter'] PRJNA224116 SAMN14593096 ASM1674902v1 GCF_016749025.1
HEPY001.0523.00113 1619464 1 1412 70 46 210 210 Helicobacter pylori strain LIM-005 ['Bacteria', 'Campylobacterota', 'Epsilonproteobacteria', 'Campylobacterales', 'Helicobacteraceae', 'Helicobacter'] PRJNA224116 SAMN14593095 ASM1674908v1 GCF_016749085.1
HEPY001.0523.00114 1639295 1 1446 70 45 210 210 Helicobacter pylori strain LIM-003 ['Bacteria', 'Campylobacterota', 'Epsilonproteobacteria', 'Campylobacterales', 'Helicobacteraceae', 'Helicobacter'] PRJNA224116 SAMN14593093 ASM1674921v1 GCF_016749215.1
HEPY001.0523.00115 1638284 1 1467 55 45 210 210 Helicobacter pylori strain LIM-001 ['Bacteria', 'Campylobacterota', 'Epsilonproteobacteria', 'Campylobacterales', 'Helicobacteraceae', 'Helicobacter'] PRJNA224116 SAMN14593091 ASM1674933v1 GCF_016749335.1
HEPY001.0523.00116 1691877 1 1482 69 45 210 210 Helicobacter pylori strain PUNO-010 ['Bacteria', 'Campylobacterota', 'Epsilonproteobacteria', 'Campylobacterales', 'Helicobacteraceae', 'Helicobacter'] PRJNA224116 SAMN14593090 ASM1674945v1 GCF_016749455.1
HEPY001.0523.00117 1629514 1 1454 55 45 210 210 Helicobacter pylori strain PUNO-009 ['Bacteria', 'Campylobacterota', 'Epsilonproteobacteria', 'Campylobacterales', 'Helicobacteraceae', 'Helicobacter'] PRJNA224116 SAMN14593089 ASM1674957v1 GCF_016749575.1
HEPY001.0523.00118 1653624 1 1479 71 45 210 210 Helicobacter pylori strain PUNO-008 ['Bacteria', 'Campylobacterota', 'Epsilonproteobacteria', 'Campylobacterales', 'Helicobacteraceae', 'Helicobacter'] PRJNA224116 SAMN14593088 ASM1674971v1 GCF_016749715.1
HEPY001.0523.00119 1628378 1 1444 55 45 210 210 Helicobacter pylori strain PUNO-007 ['Bacteria', 'Campylobacterota', 'Epsilonproteobacteria', 'Campylobacterales', 'Helicobacteraceae', 'Helicobacter'] PRJNA224116 SAMN14593087 ASM1674981v1 GCF_016749815.1
HEPY001.0523.00120 1614092 1 1442 52 45 210 210 Helicobacter pylori strain PUNO-004 ['Bacteria', 'Campylobacterota', 'Epsilonproteobacteria', 'Campylobacterales', 'Helicobacteraceae', 'Helicobacter'] PRJNA224116 SAMN14593085 ASM1675561v1 GCF_016755615.1
HEPY001.0523.00121 1630535 1 1453 59 45 210 210 Helicobacter pylori strain PUNO-003 ['Bacteria', 'Campylobacterota', 'Epsilonproteobacteria', 'Campylobacterales', 'Helicobacteraceae', 'Helicobacter'] PRJNA224116 SAMN14593084 ASM1675563v1 GCF_016755635.1
HEPY001.0523.00122 1567616 1 1416 57 46 210 210 Helicobacter pylori strain PUNO-002 ['Bacteria', 'Campylobacterota', 'Epsilonproteobacteria', 'Campylobacterales', 'Helicobacteraceae', 'Helicobacter'] PRJNA224116 SAMN14593083 ASM1675565v1 GCF_016755655.1
HEPY001.0523.00123 1644092 1 1462 68 45 210 210 Helicobacter pylori strain PUNO-001 ['Bacteria', 'Campylobacterota', 'Epsilonproteobacteria', 'Campylobacterales', 'Helicobacteraceae', 'Helicobacter'] PRJNA224116 SAMN14593082 ASM1675567v1 GCF_016755675.1
HEPY001.0523.00124 1612861 1 1435 69 46 210 210 Helicobacter pylori strain SHIM-014 ['Bacteria', 'Campylobacterota', 'Epsilonproteobacteria', 'Campylobacterales', 'Helicobacteraceae', 'Helicobacter'] PRJNA224116 SAMN14593081 ASM1675569v1 GCF_016755695.1
HEPY001.0523.00125 1592792 1 1438 64 45 210 210 Helicobacter pylori strain SHIM-007 ['Bacteria', 'Campylobacterota', 'Epsilonproteobacteria', 'Campylobacterales', 'Helicobacteraceae', 'Helicobacter'] PRJNA224116 SAMN14593078 ASM1675571v1 GCF_016755715.1
HEPY001.0523.00126 1675432 1 1505 67 46 210 210 Helicobacter pylori strain SHIM-002 ['Bacteria', 'Campylobacterota', 'Epsilonproteobacteria', 'Campylobacterales', 'Helicobacteraceae', 'Helicobacter'] PRJNA224116 SAMN14593077 ASM1675573v1 GCF_016755735.1
HEPY001.0523.00127 1635086 1 1463 71 45 210 210 Helicobacter pylori strain ASHA-010 ['Bacteria', 'Campylobacterota', 'Epsilonproteobacteria', 'Campylobacterales', 'Helicobacteraceae', 'Helicobacter'] PRJNA224116 SAMN14593076 ASM1675575v1 GCF_016755755.1
HEPY001.0523.00128 1611185 1 1443 76 45 210 210 Helicobacter pylori strain ASHA-009 ['Bacteria', 'Campylobacterota', 'Epsilonproteobacteria', 'Campylobacterales', 'Helicobacteraceae', 'Helicobacter'] PRJNA224116 SAMN14593075 ASM1675577v1 GCF_016755775.1
HEPY001.0523.00129 1627715 1 1449 70 45 210 210 Helicobacter pylori strain ASHA-008 ['Bacteria', 'Campylobacterota', 'Epsilonproteobacteria', 'Campylobacterales', 'Helicobacteraceae', 'Helicobacter'] PRJNA224116 SAMN14593074 ASM1675579v1 GCF_016755795.1
HEPY001.0523.00130 1616651 1 1467 65 45 210 210 Helicobacter pylori strain ASHA-006 ['Bacteria', 'Campylobacterota', 'Epsilonproteobacteria', 'Campylobacterales', 'Helicobacteraceae', 'Helicobacter'] PRJNA224116 SAMN14593073 ASM1675581v1 GCF_016755815.1
HEPY001.0523.00131 1615900 1 1433 69 45 210 210 Helicobacter pylori strain LIM-002 ['Bacteria', 'Campylobacterota', 'Epsilonproteobacteria', 'Campylobacterales', 'Helicobacteraceae', 'Helicobacter'] PRJNA224116 SAMN14593092 ASM1675753v1 GCF_016757535.1
HEPY001.0523.00132 1654099 1 1471 64 46 210 210 Helicobacter pylori strain PUNO-006 ['Bacteria', 'Campylobacterota', 'Epsilonproteobacteria', 'Campylobacterales', 'Helicobacteraceae', 'Helicobacter'] PRJNA224116 SAMN14593086 ASM1675755v1 GCF_016757555.1
HEPY001.0523.00133 1609650 1 1440 69 45 210 210 Helicobacter pylori strain SHIM-011 ['Bacteria', 'Campylobacterota', 'Epsilonproteobacteria', 'Campylobacterales', 'Helicobacteraceae', 'Helicobacter'] PRJNA224116 SAMN14593080 ASM1675757v1 GCF_016757575.1
HEPY001.0523.00134 1675471 1 1510 64 46 210 210 Helicobacter pylori strain SHIM-010 ['Bacteria', 'Campylobacterota', 'Epsilonproteobacteria', 'Campylobacterales', 'Helicobacteraceae', 'Helicobacter'] PRJNA224116 SAMN14593079 ASM1675759v1 GCF_016757595.1
HEPY001.0523.00135 1633985 2 1450 68 45 210 210 Helicobacter pylori strain MT5118 ['Bacteria', 'Proteobacteria', 'Epsilonproteobacteria', 'Campylobacterales', 'Helicobacteraceae', 'Helicobacter'] PRJNA224116 SAMN18350106 ASM1782123v1 GCF_017821235.1
HEPY001.0523.00136 1667928 1 1447 87 45 210 210 Helicobacter pylori strain MT5105 ['Bacteria', 'Proteobacteria', 'Epsilonproteobacteria', 'Campylobacterales', 'Helicobacteraceae', 'Helicobacter'] PRJNA224116 SAMN18350156 ASM1782127v1 GCF_017821275.1
HEPY001.0523.00137 1707147 3 1489 84 45 210 210 Helicobacter pylori strain MT5125 ['Bacteria', 'Proteobacteria', 'Epsilonproteobacteria', 'Campylobacterales', 'Helicobacteraceae', 'Helicobacter'] PRJNA224116 SAMN18350180 ASM1782135v1 GCF_017821355.1
HEPY001.0523.00138 1668381 1 1454 77 45 210 210 Helicobacter pylori strain MT5111 ['Bacteria', 'Campylobacterota', 'Epsilonproteobacteria', 'Campylobacterales', 'Helicobacteraceae', 'Helicobacter'] PRJNA224116 SAMN18350188 ASM1782147v1 GCF_017821475.1
HEPY001.0523.00139 1624458 2 1438 61 45 210 210 Helicobacter pylori strain MT5135 ['Bacteria', 'Campylobacterota', 'Epsilonproteobacteria', 'Campylobacterales', 'Helicobacteraceae', 'Helicobacter'] PRJNA224116 SAMN18350190 ASM1782153v1 GCF_017821535.1
HEPY001.0523.00140 1690568 1 1484 76 45 210 210 Helicobacter pylori strain MT5114 ['Bacteria', 'Campylobacterota', 'Epsilonproteobacteria', 'Campylobacterales', 'Helicobacteraceae', 'Helicobacter'] PRJNA224116 SAMN18350230 ASM1782159v1 GCF_017821595.1
HEPY001.0523.00141 1622324 1 1426 64 45 210 210 Helicobacter pylori strain MT5119 ['Bacteria', 'Proteobacteria', 'Epsilonproteobacteria', 'Campylobacterales', 'Helicobacteraceae', 'Helicobacter'] PRJNA224116 SAMN18350231 ASM1782161v1 GCF_017821615.1
HEPY001.0523.00142 1661144 1 1466 68 45 210 210 Helicobacter pylori strain MT5124 ['Bacteria', 'Proteobacteria', 'Epsilonproteobacteria', 'Campylobacterales', 'Helicobacteraceae', 'Helicobacter'] PRJNA224116 SAMN18350270 ASM1782163v1 GCF_017821635.1
HEPY001.0523.00143 1660636 1 1457 65 45 210 210 Helicobacter pylori strain MT5136 ['Bacteria', 'Campylobacterota', 'Epsilonproteobacteria', 'Campylobacterales', 'Helicobacteraceae', 'Helicobacter'] PRJNA224116 SAMN18350271 ASM1782165v1 GCF_017821655.1
HEPY001.0523.00144 1591853 1 1410 87 45 210 210 Helicobacter pylori strain 3401 ['Bacteria', 'Proteobacteria', 'Epsilonproteobacteria', 'Campylobacterales', 'Helicobacteraceae', 'Helicobacter'] PRJNA224116 SAMD00296812 ASM1967050v1 GCF_019670505.1
HEPY001.0523.00145 1585790 1 1388 96 45 210 210 Helicobacter pylori strain #3 ['Bacteria', 'Proteobacteria', 'Epsilonproteobacteria', 'Campylobacterales', 'Helicobacteraceae', 'Helicobacter'] PRJNA224116 SAMD00392799 ASM1997385v1 GCF_019973855.1
HEPY001.0523.00146 1608283 1 1440 75 45 210 210 Helicobacter pylori strain #5 ['Bacteria', 'Proteobacteria', 'Epsilonproteobacteria', 'Campylobacterales', 'Helicobacteraceae', 'Helicobacter'] PRJNA224116 SAMD00392800 ASM1997387v1 GCF_019973875.1
HEPY001.0523.00147 1630060 1 1444 82 45 210 210 Helicobacter pylori strain #6 ['Bacteria', 'Proteobacteria', 'Epsilonproteobacteria', 'Campylobacterales', 'Helicobacteraceae', 'Helicobacter'] PRJNA224116 SAMD00392801 ASM1997399v1 GCF_019973995.1
HEPY001.0523.00148 1668167 1 1462 118 45 210 210 Helicobacter pylori strain #8 ['Bacteria', 'Proteobacteria', 'Epsilonproteobacteria', 'Campylobacterales', 'Helicobacteraceae', 'Helicobacter'] PRJNA224116 SAMD00392802 ASM1997405v1 GCF_019974055.1
HEPY001.0523.00149 1644102 2 1464 87 45 210 210 Helicobacter pylori strain FDAARGOS_1601 ['Bacteria', 'Proteobacteria', 'Epsilonproteobacteria', 'Campylobacterales', 'Helicobacteraceae', 'Helicobacter'] PRJNA224116 SAMN22365130 ASM2073552v1 GCF_020735525.1
HEPY001.0523.00151 1637585 1 1458 67 45 210 210 Helicobacter pylori strain 3192 ['Bacteria', 'Proteobacteria', 'Epsilonproteobacteria', 'Campylobacterales', 'Helicobacteraceae', 'Helicobacter'] PRJNA224116 SAMN22488069 ASM2090658v1 GCF_020906585.1
HEPY001.0523.00152 1685094 1 1473 69 45 210 210 Helicobacter pylori strain J99 derivative isolate D1 ['Bacteria', 'Proteobacteria', 'Epsilonproteobacteria', 'Campylobacterales', 'Helicobacteraceae', 'Helicobacter'] PRJNA224116 SAMN23610989 ASM2118414v1 GCF_021184145.1
HEPY001.0523.00153 1575789 1 1401 73 45 210 210 Helicobacter pylori strain AL02 ['Bacteria', 'Pseudomonadota', 'Epsilonproteobacteria', 'Campylobacterales', 'Helicobacteraceae', 'Helicobacter'] PRJNA224116 SAMN15338960 ASM2172948v1 GCF_021729485.1
HEPY001.0523.00154 1656897 1 1450 84 45 210 210 Helicobacter pylori strain UBN18 ['Bacteria', 'Pseudomonadota', 'Epsilonproteobacteria', 'Campylobacterales', 'Helicobacteraceae', 'Helicobacter'] PRJNA224116 SAMN15339009 ASM2172950v1 GCF_021729505.1
HEPY001.0523.00155 1639844 1 1457 72 45 210 210 Helicobacter pylori strain NP05-124 ['Bacteria', 'Pseudomonadota', 'Epsilonproteobacteria', 'Campylobacterales', 'Helicobacteraceae', 'Helicobacter'] PRJNA224116 SAMN15339008 ASM2172952v1 GCF_021729525.1
HEPY001.0523.00156 1687334 1 1472 97 45 210 210 Helicobacter pylori strain Hk711 ['Bacteria', 'Pseudomonadota', 'Epsilonproteobacteria', 'Campylobacterales', 'Helicobacteraceae', 'Helicobacter'] PRJNA224116 SAMN15339005 ASM2172960v1 GCF_021729605.1
HEPY001.0523.00157 1619269 1 1459 64 45 210 210 Helicobacter pylori strain BT302 ['Bacteria', 'Pseudomonadota', 'Epsilonproteobacteria', 'Campylobacterales', 'Helicobacteraceae', 'Helicobacter'] PRJNA224116 SAMN15339001 ASM2172968v1 GCF_021729685.1
HEPY001.0523.00158 1639336 1 1468 55 45 210 210 Helicobacter pylori strain AL04 ['Bacteria', 'Pseudomonadota', 'Epsilonproteobacteria', 'Campylobacterales', 'Helicobacteraceae', 'Helicobacter'] PRJNA224116 SAMN15338999 ASM2172972v1 GCF_021729725.1
HEPY001.0523.00159 1617365 1 1420 84 45 210 210 Helicobacter pylori strain K115 ['Bacteria', 'Proteobacteria', 'Epsilonproteobacteria', 'Campylobacterales', 'Helicobacteraceae', 'Helicobacter'] PRJNA224116 SAMN25210003 ASM2201463v1 GCF_022014635.1
HEPY001.0523.00160 1577655 1 1412 80 45 210 210 Helicobacter pylori strain Hpfe127 ['Bacteria', 'Proteobacteria', 'Epsilonproteobacteria', 'Campylobacterales', 'Helicobacteraceae', 'Helicobacter'] PRJNA224116 SAMN26675611 ASM2292117v1 GCF_022921175.1
HEPY001.0523.00161 1627588 2 1439 85 45 210 210 Helicobacter pylori strain Hpfe126 ['Bacteria', 'Proteobacteria', 'Epsilonproteobacteria', 'Campylobacterales', 'Helicobacteraceae', 'Helicobacter'] PRJNA224116 SAMN26675610 ASM2292119v1 GCF_022921195.1
HEPY001.0523.00162 1557058 2 1375 75 45 210 210 Helicobacter pylori strain Hpfe125 ['Bacteria', 'Proteobacteria', 'Epsilonproteobacteria', 'Campylobacterales', 'Helicobacteraceae', 'Helicobacter'] PRJNA224116 SAMN26675609 ASM2292121v1 GCF_022921215.1
HEPY001.0523.00163 1552368 2 1394 65 45 210 210 Helicobacter pylori strain Hpfe124 ['Bacteria', 'Proteobacteria', 'Epsilonproteobacteria', 'Campylobacterales', 'Helicobacteraceae', 'Helicobacter'] PRJNA224116 SAMN26675608 ASM2292123v1 GCF_022921235.1
HEPY001.0523.00165 1563646 2 1395 67 45 210 210 Helicobacter pylori strain Hpfe122 ['Bacteria', 'Proteobacteria', 'Epsilonproteobacteria', 'Campylobacterales', 'Helicobacteraceae', 'Helicobacter'] PRJNA224116 SAMN26675606 ASM2292127v1 GCF_022921275.1
HEPY001.0523.00166 1609748 1 1415 79 45 210 210 Helicobacter pylori strain Hpfe120 ['Bacteria', 'Proteobacteria', 'Epsilonproteobacteria', 'Campylobacterales', 'Helicobacteraceae', 'Helicobacter'] PRJNA224116 SAMN26675605 ASM2292129v1 GCF_022921295.1
HEPY001.0523.00167 1637345 1 1432 88 45 210 210 Helicobacter pylori strain Hpfe118 ['Bacteria', 'Proteobacteria', 'Epsilonproteobacteria', 'Campylobacterales', 'Helicobacteraceae', 'Helicobacter'] PRJNA224116 SAMN26675604 ASM2292131v1 GCF_022921315.1
HEPY001.0523.00168 1618823 1 1439 85 45 210 210 Helicobacter pylori strain Hpfe115 ['Bacteria', 'Proteobacteria', 'Epsilonproteobacteria', 'Campylobacterales', 'Helicobacteraceae', 'Helicobacter'] PRJNA224116 SAMN26675603 ASM2292133v1 GCF_022921335.1
HEPY001.0523.00169 1557498 1 1388 79 45 210 210 Helicobacter pylori strain Hpfe114 ['Bacteria', 'Proteobacteria', 'Epsilonproteobacteria', 'Campylobacterales', 'Helicobacteraceae', 'Helicobacter'] PRJNA224116 SAMN26675602 ASM2292135v1 GCF_022921355.1
HEPY001.0523.00170 1644007 1 1450 85 45 210 210 Helicobacter pylori strain Hpfe112 ['Bacteria', 'Proteobacteria', 'Epsilonproteobacteria', 'Campylobacterales', 'Helicobacteraceae', 'Helicobacter'] PRJNA224116 SAMN26675600 ASM2292157v1 GCF_022921575.1
HEPY001.0523.00171 1664142 1 1488 86 45 210 210 Helicobacter pylori strain Hpfe110 ['Bacteria', 'Proteobacteria', 'Epsilonproteobacteria', 'Campylobacterales', 'Helicobacteraceae', 'Helicobacter'] PRJNA224116 SAMN26675599 ASM2292169v1 GCF_022921695.1
HEPY001.0523.00172 1581972 3 1408 87 45 210 210 Helicobacter pylori strain Hpfe108 ['Bacteria', 'Proteobacteria', 'Epsilonproteobacteria', 'Campylobacterales', 'Helicobacteraceae', 'Helicobacter'] PRJNA224116 SAMN26675597 ASM2292175v1 GCF_022921755.1
HEPY001.0523.00173 1620835 1 1419 93 45 210 210 Helicobacter pylori strain Hpfe107 ['Bacteria', 'Proteobacteria', 'Epsilonproteobacteria', 'Campylobacterales', 'Helicobacteraceae', 'Helicobacter'] PRJNA224116 SAMN26675596 ASM2292177v1 GCF_022921775.1
HEPY001.0523.00174 1594453 2 1411 76 45 210 210 Helicobacter pylori strain Hpfe106 ['Bacteria', 'Proteobacteria', 'Epsilonproteobacteria', 'Campylobacterales', 'Helicobacteraceae', 'Helicobacter'] PRJNA224116 SAMN26675595 ASM2292179v1 GCF_022921795.1
HEPY001.0523.00175 1574424 1 1366 90 45 210 210 Helicobacter pylori strain Hpfe104 ['Bacteria', 'Proteobacteria', 'Epsilonproteobacteria', 'Campylobacterales', 'Helicobacteraceae', 'Helicobacter'] PRJNA224116 SAMN26675593 ASM2292181v1 GCF_022921815.1
HEPY001.0523.00176 1602592 2 1431 64 45 210 210 Helicobacter pylori strain Hpfe103 ['Bacteria', 'Proteobacteria', 'Epsilonproteobacteria', 'Campylobacterales', 'Helicobacteraceae', 'Helicobacter'] PRJNA224116 SAMN26675592 ASM2292183v1 GCF_022921835.1
HEPY001.0523.00177 1616207 2 1419 76 45 210 210 Helicobacter pylori strain Hpfe102 ['Bacteria', 'Proteobacteria', 'Epsilonproteobacteria', 'Campylobacterales', 'Helicobacteraceae', 'Helicobacter'] PRJNA224116 SAMN26675591 ASM2292185v1 GCF_022921855.1
HEPY001.0523.00178 1572519 1 1402 71 45 210 210 Helicobacter pylori strain Hpfe101 ['Bacteria', 'Proteobacteria', 'Epsilonproteobacteria', 'Campylobacterales', 'Helicobacteraceae', 'Helicobacter'] PRJNA224116 SAMN26675590 ASM2292187v1 GCF_022921875.1
HEPY001.0523.00179 1555854 1 1371 79 45 210 210 Helicobacter pylori strain Hpfe100 ['Bacteria', 'Proteobacteria', 'Epsilonproteobacteria', 'Campylobacterales', 'Helicobacteraceae', 'Helicobacter'] PRJNA224116 SAMN26675589 ASM2292189v1 GCF_022921895.1
HEPY001.0523.00180 1649450 2 1471 77 45 210 210 Helicobacter pylori strain Hpfe099 ['Bacteria', 'Proteobacteria', 'Epsilonproteobacteria', 'Campylobacterales', 'Helicobacteraceae', 'Helicobacter'] PRJNA224116 SAMN26675588 ASM2292191v1 GCF_022921915.1
HEPY001.0523.00181 1640211 1 1443 77 45 210 210 Helicobacter pylori strain Hpfe097 ['Bacteria', 'Proteobacteria', 'Epsilonproteobacteria', 'Campylobacterales', 'Helicobacteraceae', 'Helicobacter'] PRJNA224116 SAMN26675586 ASM2292193v1 GCF_022921935.1
HEPY001.0523.00182 1564753 2 1401 78 45 210 210 Helicobacter pylori strain Hpfe096 ['Bacteria', 'Proteobacteria', 'Epsilonproteobacteria', 'Campylobacterales', 'Helicobacteraceae', 'Helicobacter'] PRJNA224116 SAMN26675585 ASM2292195v1 GCF_022921955.1
HEPY001.0523.00183 1603559 2 1417 72 45 210 210 Helicobacter pylori strain Hpfe095 ['Bacteria', 'Proteobacteria', 'Epsilonproteobacteria', 'Campylobacterales', 'Helicobacteraceae', 'Helicobacter'] PRJNA224116 SAMN26675584 ASM2292197v1 GCF_022921975.1
HEPY001.0523.00184 1604124 1 1422 77 45 210 210 Helicobacter pylori strain Hpfe093 ['Bacteria', 'Proteobacteria', 'Epsilonproteobacteria', 'Campylobacterales', 'Helicobacteraceae', 'Helicobacter'] PRJNA224116 SAMN26675582 ASM2292199v1 GCF_022921995.1
HEPY001.0523.00185 1624101 2 1443 78 45 210 210 Helicobacter pylori strain Hpfe092 ['Bacteria', 'Proteobacteria', 'Epsilonproteobacteria', 'Campylobacterales', 'Helicobacteraceae', 'Helicobacter'] PRJNA224116 SAMN26675581 ASM2292201v1 GCF_022922015.1
HEPY001.0523.00186 1625567 1 1443 73 45 210 210 Helicobacter pylori strain Hpfe089 ['Bacteria', 'Proteobacteria', 'Epsilonproteobacteria', 'Campylobacterales', 'Helicobacteraceae', 'Helicobacter'] PRJNA224116 SAMN26675579 ASM2292203v1 GCF_022922035.1
HEPY001.0523.00188 1588502 1 1409 75 45 210 210 Helicobacter pylori strain Hpfe086 ['Bacteria', 'Proteobacteria', 'Epsilonproteobacteria', 'Campylobacterales', 'Helicobacteraceae', 'Helicobacter'] PRJNA224116 SAMN26675576 ASM2292217v1 GCF_022922175.1
HEPY001.0523.00189 1574428 1 1385 78 45 210 210 Helicobacter pylori strain Hpfe085 ['Bacteria', 'Proteobacteria', 'Epsilonproteobacteria', 'Campylobacterales', 'Helicobacteraceae', 'Helicobacter'] PRJNA224116 SAMN26675575 ASM2292229v1 GCF_022922295.1
HEPY001.0523.00190 1629886 1 1447 88 45 210 210 Helicobacter pylori strain Hpfe084 ['Bacteria', 'Proteobacteria', 'Epsilonproteobacteria', 'Campylobacterales', 'Helicobacteraceae', 'Helicobacter'] PRJNA224116 SAMN26675574 ASM2292241v1 GCF_022922415.1
HEPY001.0523.00191 1577172 1 1403 64 45 210 210 Helicobacter pylori strain Hpfe083 ['Bacteria', 'Proteobacteria', 'Epsilonproteobacteria', 'Campylobacterales', 'Helicobacteraceae', 'Helicobacter'] PRJNA224116 SAMN26675573 ASM2292251v1 GCF_022922515.1
HEPY001.0523.00192 1617045 2 1423 75 45 210 210 Helicobacter pylori strain Hpfe082 ['Bacteria', 'Proteobacteria', 'Epsilonproteobacteria', 'Campylobacterales', 'Helicobacteraceae', 'Helicobacter'] PRJNA224116 SAMN26675572 ASM2292265v1 GCF_022922655.1
HEPY001.0523.00193 1573286 1 1387 79 45 210 210 Helicobacter pylori strain Hpfe081 ['Bacteria', 'Proteobacteria', 'Epsilonproteobacteria', 'Campylobacterales', 'Helicobacteraceae', 'Helicobacter'] PRJNA224116 SAMN26675571 ASM2292277v1 GCF_022922775.1
HEPY001.0523.00194 1566531 2 1384 71 45 210 210 Helicobacter pylori strain Hpfe080 ['Bacteria', 'Proteobacteria', 'Epsilonproteobacteria', 'Campylobacterales', 'Helicobacteraceae', 'Helicobacter'] PRJNA224116 SAMN26675570 ASM2292291v1 GCF_022922915.1
HEPY001.0523.00195 1622213 1 1410 101 45 210 210 Helicobacter pylori strain Hpfe079 ['Bacteria', 'Proteobacteria', 'Epsilonproteobacteria', 'Campylobacterales', 'Helicobacteraceae', 'Helicobacter'] PRJNA224116 SAMN26675569 ASM2292295v1 GCF_022922955.1
HEPY001.0523.00196 1609466 1 1416 84 45 210 210 Helicobacter pylori strain Hpfe078 ['Bacteria', 'Proteobacteria', 'Epsilonproteobacteria', 'Campylobacterales', 'Helicobacteraceae', 'Helicobacter'] PRJNA224116 SAMN26675568 ASM2292297v1 GCF_022922975.1
HEPY001.0523.00197 1573039 1 1376 74 45 210 210 Helicobacter pylori strain Hpfe076 ['Bacteria', 'Proteobacteria', 'Epsilonproteobacteria', 'Campylobacterales', 'Helicobacteraceae', 'Helicobacter'] PRJNA224116 SAMN26675566 ASM2292301v1 GCF_022923015.1
HEPY001.0523.00198 1652404 1 1443 85 45 210 210 Helicobacter pylori strain Hpfe075 ['Bacteria', 'Proteobacteria', 'Epsilonproteobacteria', 'Campylobacterales', 'Helicobacteraceae', 'Helicobacter'] PRJNA224116 SAMN26675565 ASM2292303v1 GCF_022923035.1
HEPY001.0523.00199 1602783 1 1409 73 45 210 210 Helicobacter pylori strain Hpfe074 ['Bacteria', 'Proteobacteria', 'Epsilonproteobacteria', 'Campylobacterales', 'Helicobacteraceae', 'Helicobacter'] PRJNA224116 SAMN26675564 ASM2292305v1 GCF_022923055.1
HEPY001.0523.00200 1610658 1 1405 72 45 210 210 Helicobacter pylori strain Hpfe072 ['Bacteria', 'Proteobacteria', 'Epsilonproteobacteria', 'Campylobacterales', 'Helicobacteraceae', 'Helicobacter'] PRJNA224116 SAMN26675562 ASM2292309v1 GCF_022923095.1
HEPY001.0523.00201 1618643 1 1429 70 45 210 210 Helicobacter pylori strain Hpfe071 ['Bacteria', 'Proteobacteria', 'Epsilonproteobacteria', 'Campylobacterales', 'Helicobacteraceae', 'Helicobacter'] PRJNA224116 SAMN26675561 ASM2292311v1 GCF_022923115.1
HEPY001.0523.00202 1583533 2 1424 56 45 210 210 Helicobacter pylori strain Hpfe070 ['Bacteria', 'Proteobacteria', 'Epsilonproteobacteria', 'Campylobacterales', 'Helicobacteraceae', 'Helicobacter'] PRJNA224116 SAMN26675560 ASM2292313v1 GCF_022923135.1
HEPY001.0523.00203 1583621 2 1427 52 45 210 210 Helicobacter pylori strain Hpfe069 ['Bacteria', 'Proteobacteria', 'Epsilonproteobacteria', 'Campylobacterales', 'Helicobacteraceae', 'Helicobacter'] PRJNA224116 SAMN26675559 ASM2292315v1 GCF_022923155.1
HEPY001.0523.00204 1566753 1 1371 78 45 210 210 Helicobacter pylori strain Hpfe068 ['Bacteria', 'Proteobacteria', 'Epsilonproteobacteria', 'Campylobacterales', 'Helicobacteraceae', 'Helicobacter'] PRJNA224116 SAMN26675558 ASM2292327v1 GCF_022923275.1
HEPY001.0523.00205 1586299 1 1394 92 45 210 210 Helicobacter pylori strain Hpfe066 ['Bacteria', 'Proteobacteria', 'Epsilonproteobacteria', 'Campylobacterales', 'Helicobacteraceae', 'Helicobacter'] PRJNA224116 SAMN26675556 ASM2292339v1 GCF_022923395.1
HEPY001.0523.00207 1615760 1 1424 79 45 210 210 Helicobacter pylori strain Hpfe064 ['Bacteria', 'Proteobacteria', 'Epsilonproteobacteria', 'Campylobacterales', 'Helicobacteraceae', 'Helicobacter'] PRJNA224116 SAMN26675554 ASM2292355v1 GCF_022923555.1
HEPY001.0523.00208 1608340 2 1422 82 45 210 210 Helicobacter pylori strain Hpfe063 ['Bacteria', 'Proteobacteria', 'Epsilonproteobacteria', 'Campylobacterales', 'Helicobacteraceae', 'Helicobacter'] PRJNA224116 SAMN26675553 ASM2292357v1 GCF_022923575.1
HEPY001.0523.00209 1560534 1 1389 71 45 210 210 Helicobacter pylori strain Hpfe062 ['Bacteria', 'Proteobacteria', 'Epsilonproteobacteria', 'Campylobacterales', 'Helicobacteraceae', 'Helicobacter'] PRJNA224116 SAMN26675552 ASM2292359v1 GCF_022923595.1
HEPY001.0523.00210 1613185 1 1427 75 45 210 210 Helicobacter pylori strain Hpfe061 ['Bacteria', 'Proteobacteria', 'Epsilonproteobacteria', 'Campylobacterales', 'Helicobacteraceae', 'Helicobacter'] PRJNA224116 SAMN26675551 ASM2292361v1 GCF_022923615.1
HEPY001.0523.00211 1576166 1 1411 79 45 210 210 Helicobacter pylori strain Hpfe060 ['Bacteria', 'Proteobacteria', 'Epsilonproteobacteria', 'Campylobacterales', 'Helicobacteraceae', 'Helicobacter'] PRJNA224116 SAMN26675550 ASM2292363v1 GCF_022923635.1
HEPY001.0523.00212 1588133 1 1396 76 45 210 210 Helicobacter pylori strain Hpfe059 ['Bacteria', 'Proteobacteria', 'Epsilonproteobacteria', 'Campylobacterales', 'Helicobacteraceae', 'Helicobacter'] PRJNA224116 SAMN26675549 ASM2292365v1 GCF_022923655.1
HEPY001.0523.00213 1625426 2 1450 76 45 210 210 Helicobacter pylori strain Hpfe058 ['Bacteria', 'Proteobacteria', 'Epsilonproteobacteria', 'Campylobacterales', 'Helicobacteraceae', 'Helicobacter'] PRJNA224116 SAMN26675548 ASM2292367v1 GCF_022923675.1
HEPY001.0523.00214 1580664 2 1395 83 45 210 210 Helicobacter pylori strain Hpfe057 ['Bacteria', 'Proteobacteria', 'Epsilonproteobacteria', 'Campylobacterales', 'Helicobacteraceae', 'Helicobacter'] PRJNA224116 SAMN26675547 ASM2292369v1 GCF_022923695.1
HEPY001.0523.00215 1659860 2 1448 96 45 210 210 Helicobacter pylori strain Hpfe056 ['Bacteria', 'Proteobacteria', 'Epsilonproteobacteria', 'Campylobacterales', 'Helicobacteraceae', 'Helicobacter'] PRJNA224116 SAMN26675546 ASM2292377v1 GCF_022923775.1
HEPY001.0523.00216 1572908 1 1390 77 45 210 210 Helicobacter pylori strain Hpfe055 ['Bacteria', 'Proteobacteria', 'Epsilonproteobacteria', 'Campylobacterales', 'Helicobacteraceae', 'Helicobacter'] PRJNA224116 SAMN26675545 ASM2292391v1 GCF_022923915.1
HEPY001.0523.00217 1563078 1 1399 64 45 210 210 Helicobacter pylori strain Hpfe054 ['Bacteria', 'Proteobacteria', 'Epsilonproteobacteria', 'Campylobacterales', 'Helicobacteraceae', 'Helicobacter'] PRJNA224116 SAMN26675544 ASM2292403v1 GCF_022924035.1
HEPY001.0523.00218 1617070 1 1426 92 45 210 210 Helicobacter pylori strain Hpfe053 ['Bacteria', 'Proteobacteria', 'Epsilonproteobacteria', 'Campylobacterales', 'Helicobacteraceae', 'Helicobacter'] PRJNA224116 SAMN26675543 ASM2292417v1 GCF_022924175.1
HEPY001.0523.00219 1560058 1 1384 63 45 210 210 Helicobacter pylori strain Hpfe052 ['Bacteria', 'Proteobacteria', 'Epsilonproteobacteria', 'Campylobacterales', 'Helicobacteraceae', 'Helicobacter'] PRJNA224116 SAMN26675542 ASM2292427v1 GCF_022924275.1
HEPY001.0523.00220 1616176 1 1432 74 45 210 210 Helicobacter pylori strain Hpfe051 ['Bacteria', 'Proteobacteria', 'Epsilonproteobacteria', 'Campylobacterales', 'Helicobacteraceae', 'Helicobacter'] PRJNA224116 SAMN26675541 ASM2292435v1 GCF_022924355.1
HEPY001.0523.00221 1613080 1 1434 69 45 210 210 Helicobacter pylori strain Hpfe049 ['Bacteria', 'Proteobacteria', 'Epsilonproteobacteria', 'Campylobacterales', 'Helicobacteraceae', 'Helicobacter'] PRJNA224116 SAMN26675540 ASM2292437v1 GCF_022924375.1
HEPY001.0523.00222 1613194 1 1426 74 45 210 210 Helicobacter pylori strain Hpfe048 ['Bacteria', 'Proteobacteria', 'Epsilonproteobacteria', 'Campylobacterales', 'Helicobacteraceae', 'Helicobacter'] PRJNA224116 SAMN26675539 ASM2292439v1 GCF_022924395.1
HEPY001.0523.00223 1566721 1 1409 63 45 210 210 Helicobacter pylori strain Hpfe040 ['Bacteria', 'Proteobacteria', 'Epsilonproteobacteria', 'Campylobacterales', 'Helicobacteraceae', 'Helicobacter'] PRJNA224116 SAMN26675538 ASM2292441v1 GCF_022924415.1
HEPY001.0523.00224 1626226 1 1435 75 45 210 210 Helicobacter pylori strain Hpfe039 ['Bacteria', 'Proteobacteria', 'Epsilonproteobacteria', 'Campylobacterales', 'Helicobacteraceae', 'Helicobacter'] PRJNA224116 SAMN26675537 ASM2292443v1 GCF_022924435.1
HEPY001.0523.00225 1576312 1 1410 65 45 210 210 Helicobacter pylori strain Hpfe038 ['Bacteria', 'Proteobacteria', 'Epsilonproteobacteria', 'Campylobacterales', 'Helicobacteraceae', 'Helicobacter'] PRJNA224116 SAMN26675536 ASM2292445v1 GCF_022924455.1
HEPY001.0523.00226 1596715 1 1399 87 45 210 210 Helicobacter pylori strain Hpfe037 ['Bacteria', 'Proteobacteria', 'Epsilonproteobacteria', 'Campylobacterales', 'Helicobacteraceae', 'Helicobacter'] PRJNA224116 SAMN26675535 ASM2292447v1 GCF_022924475.1
HEPY001.0523.00227 1561930 1 1405 58 45 210 210 Helicobacter pylori strain Hpfe036 ['Bacteria', 'Proteobacteria', 'Epsilonproteobacteria', 'Campylobacterales', 'Helicobacteraceae', 'Helicobacter'] PRJNA224116 SAMN26675534 ASM2292449v1 GCF_022924495.1
HEPY001.0523.00228 1597939 2 1396 81 45 210 210 Helicobacter pylori strain Hpfe035 ['Bacteria', 'Proteobacteria', 'Epsilonproteobacteria', 'Campylobacterales', 'Helicobacteraceae', 'Helicobacter'] PRJNA224116 SAMN26675533 ASM2292451v1 GCF_022924515.1
HEPY001.0523.00229 1559352 1 1393 66 45 210 210 Helicobacter pylori strain Hpfe033 ['Bacteria', 'Proteobacteria', 'Epsilonproteobacteria', 'Campylobacterales', 'Helicobacteraceae', 'Helicobacter'] PRJNA224116 SAMN26675532 ASM2292453v1 GCF_022924535.1
HEPY001.0523.00230 1626209 1 1420 71 45 210 210 Helicobacter pylori strain Hpfe032 ['Bacteria', 'Proteobacteria', 'Epsilonproteobacteria', 'Campylobacterales', 'Helicobacteraceae', 'Helicobacter'] PRJNA224116 SAMN26675531 ASM2292455v1 GCF_022924555.1
HEPY001.0523.00233 1581642 1 1405 65 45 210 210 Helicobacter pylori strain Hpfe027 ['Bacteria', 'Proteobacteria', 'Epsilonproteobacteria', 'Campylobacterales', 'Helicobacteraceae', 'Helicobacter'] PRJNA224116 SAMN26675528 ASM2292473v1 GCF_022924735.1
HEPY001.0523.00234 1595545 1 1410 81 45 210 210 Helicobacter pylori strain Hpfe024 ['Bacteria', 'Proteobacteria', 'Epsilonproteobacteria', 'Campylobacterales', 'Helicobacteraceae', 'Helicobacter'] PRJNA224116 SAMN26675527 ASM2292487v1 GCF_022924875.1
HEPY001.0523.00235 1608056 1 1423 74 45 210 210 Helicobacter pylori strain Hpfe023 ['Bacteria', 'Proteobacteria', 'Epsilonproteobacteria', 'Campylobacterales', 'Helicobacteraceae', 'Helicobacter'] PRJNA224116 SAMN26675526 ASM2292499v1 GCF_022924995.1
HEPY001.0523.00236 1617425 1 1423 73 45 210 210 Helicobacter pylori strain Hpfe022 ['Bacteria', 'Proteobacteria', 'Epsilonproteobacteria', 'Campylobacterales', 'Helicobacteraceae', 'Helicobacter'] PRJNA224116 SAMN26675525 ASM2292517v1 GCF_022925175.1
HEPY001.0523.00237 1662094 2 1442 92 45 210 210 Helicobacter pylori strain Hpfe019 ['Bacteria', 'Proteobacteria', 'Epsilonproteobacteria', 'Campylobacterales', 'Helicobacteraceae', 'Helicobacter'] PRJNA224116 SAMN26675524 ASM2292521v1 GCF_022925215.1
HEPY001.0523.00238 1586095 3 1410 84 45 210 210 Helicobacter pylori strain Hpfe010 ['Bacteria', 'Proteobacteria', 'Epsilonproteobacteria', 'Campylobacterales', 'Helicobacteraceae', 'Helicobacter'] PRJNA224116 SAMN26675523 ASM2292525v1 GCF_022925255.1
HEPY001.0523.00239 1595694 1 1428 60 45 210 210 Helicobacter pylori strain Hpfe005 ['Bacteria', 'Proteobacteria', 'Epsilonproteobacteria', 'Campylobacterales', 'Helicobacteraceae', 'Helicobacter'] PRJNA224116 SAMN26675521 ASM2292527v1 GCF_022925275.1
HEPY001.0523.00240 1620723 2 1426 70 45 210 210 Helicobacter pylori strain Hpfe0021 ['Bacteria', 'Proteobacteria', 'Epsilonproteobacteria', 'Campylobacterales', 'Helicobacteraceae', 'Helicobacter'] PRJNA224116 SAMN26675520 ASM2292529v1 GCF_022925295.1
HEPY001.0523.00241 1576980 1 1399 66 45 210 210 Helicobacter pylori strain Hpfe0020 ['Bacteria', 'Proteobacteria', 'Epsilonproteobacteria', 'Campylobacterales', 'Helicobacteraceae', 'Helicobacter'] PRJNA224116 SAMN26675519 ASM2292541v1 GCF_022925415.1
HEPY001.0523.00242 1564699 1 1397 72 45 210 210 Helicobacter pylori strain Hpfe0016 ['Bacteria', 'Proteobacteria', 'Epsilonproteobacteria', 'Campylobacterales', 'Helicobacteraceae', 'Helicobacter'] PRJNA224116 SAMN26675518 ASM2292557v1 GCF_022925575.1
HEPY001.0523.00243 1569162 2 1381 74 45 210 210 Helicobacter pylori strain Hpfe0015 ['Bacteria', 'Proteobacteria', 'Epsilonproteobacteria', 'Campylobacterales', 'Helicobacteraceae', 'Helicobacter'] PRJNA224116 SAMN26675517 ASM2292567v1 GCF_022925675.1
HEPY001.0523.00244 1613739 1 1416 93 45 210 210 Helicobacter pylori strain Hpfe0013 ['Bacteria', 'Proteobacteria', 'Epsilonproteobacteria', 'Campylobacterales', 'Helicobacteraceae', 'Helicobacter'] PRJNA224116 SAMN26675516 ASM2292575v1 GCF_022925755.1
HEPY001.0523.00245 1627796 1 1427 81 45 210 210 Helicobacter pylori strain Hpfe0012 ['Bacteria', 'Proteobacteria', 'Epsilonproteobacteria', 'Campylobacterales', 'Helicobacteraceae', 'Helicobacter'] PRJNA224116 SAMN26675515 ASM2292577v1 GCF_022925775.1
HEPY001.0523.00246 1628951 2 1433 85 45 210 210 Helicobacter pylori strain Hpfe0011 ['Bacteria', 'Proteobacteria', 'Epsilonproteobacteria', 'Campylobacterales', 'Helicobacteraceae', 'Helicobacter'] PRJNA224116 SAMN26675514 ASM2292579v1 GCF_022925795.1
HEPY001.0523.00247 1562288 1 1396 64 45 210 210 Helicobacter pylori strain Hpfe0007 ['Bacteria', 'Proteobacteria', 'Epsilonproteobacteria', 'Campylobacterales', 'Helicobacteraceae', 'Helicobacter'] PRJNA224116 SAMN26675512 ASM2292583v1 GCF_022925835.1
HEPY001.0523.00248 1563148 2 1386 66 45 210 210 Helicobacter pylori strain Hpfe0006 ['Bacteria', 'Proteobacteria', 'Epsilonproteobacteria', 'Campylobacterales', 'Helicobacteraceae', 'Helicobacter'] PRJNA224116 SAMN26675511 ASM2292585v1 GCF_022925855.1
HEPY001.0523.00249 1560176 1 1376 70 45 210 210 Helicobacter pylori strain Hpfe0004 ['Bacteria', 'Proteobacteria', 'Epsilonproteobacteria', 'Campylobacterales', 'Helicobacteraceae', 'Helicobacter'] PRJNA224116 SAMN26675510 ASM2292587v1 GCF_022925875.1
HEPY001.0523.00250 1564612 1 1394 60 47 210 210 Helicobacter pylori strain Hpfe0003 ['Bacteria', 'Proteobacteria', 'Epsilonproteobacteria', 'Campylobacterales', 'Helicobacteraceae', 'Helicobacter'] PRJNA224116 SAMN26675509 ASM2292590v1 GCF_022925905.1
HEPY001.0523.00251 1615483 1 1416 83 45 210 210 Helicobacter pylori strain Hpfe0002 ['Bacteria', 'Proteobacteria', 'Epsilonproteobacteria', 'Campylobacterales', 'Helicobacteraceae', 'Helicobacter'] PRJNA224116 SAMN26675508 ASM2292592v1 GCF_022925925.1
HEPY001.0523.00252 1649959 1 1461 84 45 210 210 Helicobacter pylori strain Hpfe0001 ['Bacteria', 'Proteobacteria', 'Epsilonproteobacteria', 'Campylobacterales', 'Helicobacteraceae', 'Helicobacter'] PRJNA224116 SAMN26675507 ASM2292594v1 GCF_022925945.1
HEPY001.0523.00253 1624837 1 1425 97 45 210 210 Helicobacter pylori strain JSHR3 ['Bacteria', 'Proteobacteria', 'Epsilonproteobacteria', 'Campylobacterales', 'Helicobacteraceae', 'Helicobacter'] PRJNA224116 SAMD00232837 ASM2316964v1 GCF_023169645.1
HEPY001.0523.00254 1619721 2 1424 71 45 210 210 Helicobacter pylori strain JSHR31 ['Bacteria', 'Proteobacteria', 'Epsilonproteobacteria', 'Campylobacterales', 'Helicobacteraceae', 'Helicobacter'] PRJNA224116 SAMD00232839 ASM2316966v1 GCF_023169665.1
HEPY001.0523.00255 1551197 1 1363 85 45 210 210 Helicobacter pylori strain JSHR6 ['Bacteria', 'Proteobacteria', 'Epsilonproteobacteria', 'Campylobacterales', 'Helicobacteraceae', 'Helicobacter'] PRJNA224116 SAMD00232838 ASM2316978v1 GCF_023169785.1
HEPY001.0523.00256 1696601 1 1504 68 45 210 210 Helicobacter pylori strain CHC155 ['Bacteria', 'Proteobacteria', 'Epsilonproteobacteria', 'Campylobacterales', 'Helicobacteraceae', 'Helicobacter'] PRJNA224116 SAMD00509734 ASM2599845v1 GCF_025998455.1
HEPY001.0523.00258 1627316 2 1439 77 45 210 210 Helicobacter pylori strain 444A6 ['Bacteria', 'Pseudomonadota', 'Epsilonproteobacteria', 'Campylobacterales', 'Helicobacteraceae', 'Helicobacter'] PRJNA224116 SAMN32959140 ASM2866205v1 GCF_028662055.1
HEPY001.0523.00260 1582823 1 1412 70 45 210 210 Helicobacter pylori strain HP22 ['Bacteria', 'Campylobacterota', 'Epsilonproteobacteria', 'Campylobacterales', 'Helicobacteraceae', 'Helicobacter'] PRJNA224116 SAMN34152678 ASM2984917v1 GCF_029849175.1
HEPY001.0523.00261 1667625 1 1474 77 45 210 210 Helicobacter pylori isolate HE171/09 ['Bacteria', 'Proteobacteria', 'Epsilonproteobacteria', 'Campylobacterales', 'Helicobacteraceae', 'Helicobacter'] PRJNA224116 SAMEA4554840 HE171_09 GCF_900119955.1
HEPY001.0523.00262 1667804 1 1450 99 45 210 210 Helicobacter pylori isolate HE143/09 ['Bacteria', 'Proteobacteria', 'Epsilonproteobacteria', 'Campylobacterales', 'Helicobacteraceae', 'Helicobacter'] PRJNA224116 SAMEA4554837 HE143_09 GCF_900119995.1
HEPY001.0523.00263 1667894 1 1466 86 45 210 210 Helicobacter pylori isolate HE178/09 ['Bacteria', 'Proteobacteria', 'Epsilonproteobacteria', 'Campylobacterales', 'Helicobacteraceae', 'Helicobacter'] PRJNA224116 SAMEA4554841 HE178_09 GCF_900120055.1
HEPY001.0523.00265 1667858 1 1470 81 45 210 210 Helicobacter pylori isolate HE134/09 ['Bacteria', 'Proteobacteria', 'Epsilonproteobacteria', 'Campylobacterales', 'Helicobacteraceae', 'Helicobacter'] PRJNA224116 SAMEA4554833 HE134_09 GCF_900120185.1
HEPY001.0523.00266 1670384 1 1472 83 45 210 210 Helicobacter pylori isolate HE141/09 ['Bacteria', 'Proteobacteria', 'Epsilonproteobacteria', 'Campylobacterales', 'Helicobacteraceae', 'Helicobacter'] PRJNA224116 SAMEA4554835 HE141_09 GCF_900120205.1
HEPY001.0523.00267 1667978 1 1458 93 45 210 210 Helicobacter pylori isolate HE136/09 ['Bacteria', 'Proteobacteria', 'Epsilonproteobacteria', 'Campylobacterales', 'Helicobacteraceae', 'Helicobacter'] PRJNA224116 SAMEA4554834 HE136_09 GCF_900120225.1
HEPY001.0523.00268 1667821 1 1462 90 45 210 210 Helicobacter pylori isolate HE101/09 ['Bacteria', 'Proteobacteria', 'Epsilonproteobacteria', 'Campylobacterales', 'Helicobacteraceae', 'Helicobacter'] PRJNA224116 SAMEA4554831 HE101_09 GCF_900120255.1
HEPY001.0523.00270 1670321 1 1473 83 45 210 210 Helicobacter pylori isolate HE170/09 ['Bacteria', 'Proteobacteria', 'Epsilonproteobacteria', 'Campylobacterales', 'Helicobacteraceae', 'Helicobacter'] PRJNA224116 SAMEA4554839 HE170_09 GCF_900120315.1
HEPY001.0523.00271 1667712 1 1463 87 45 210 210 Helicobacter pylori isolate HE147/09 ['Bacteria', 'Proteobacteria', 'Epsilonproteobacteria', 'Campylobacterales', 'Helicobacteraceae', 'Helicobacter'] PRJNA224116 SAMEA4554838 HE147_09 GCF_900120335.1
HEPY001.0523.00272 1667883 1 1472 82 45 210 210 Helicobacter pylori isolate BCM-300 ['Bacteria', 'Proteobacteria', 'Epsilonproteobacteria', 'Campylobacterales', 'Helicobacteraceae', 'Helicobacter'] PRJNA224116 SAMEA33005668 BCM-300 GCF_900149805.1
HEPY001.0523.00273 1682800 1 1481 87 45 210 210 Helicobacter pylori isolate HE93/10_v1 ['Bacteria', 'Proteobacteria', 'Epsilonproteobacteria', 'Campylobacterales', 'Helicobacteraceae', 'Helicobacter'] PRJNA224116 SAMEA103957791 HE93_10 GCF_900176185.1
HEPY001.0523.00274 1644315 1 1454 65 45 210 210 Helicobacter pylori strain NCTC13345 ['Bacteria', 'Proteobacteria', 'Epsilonproteobacteria', 'Campylobacterales', 'Helicobacteraceae', 'Helicobacter'] PRJNA224116 SAMEA104224776 57685_G01 GCF_900638475.1
HEPY001.0523.00275 1632224 1 1411 91 45 210 210 Helicobacter pylori strain NCTC12823 ['Bacteria', 'Proteobacteria', 'Epsilonproteobacteria', 'Campylobacterales', 'Helicobacteraceae', 'Helicobacter'] PRJNA224116 SAMEA104224786 57728_F01 GCF_900638505.1
HEPY001.0523.00276 1566655 1 1394 73 45 210 210 Helicobacter pylori isolate MGYG-HGUT-01357 ['Bacteria', 'Proteobacteria', 'Epsilonproteobacteria', 'Campylobacterales', 'Helicobacteraceae', 'Helicobacter'] PRJNA224116 SAMEA5850860 UHGG_MGYG-HGUT-01357 GCF_902381665.1
HEPY001.0523.00277 1667892 1 1454 99 45 85962 210 Helicobacter pylori 26695 ['Bacteria', 'Proteobacteria', 'Epsilonproteobacteria', 'Campylobacterales', 'Helicobacteraceae', 'Helicobacter'] PRJNA224116 SAMN02603761 ASM30779v1 GCF_000307795.1
HEPY001.0523.00278 1643831 1 1454 59 45 85963 210 Helicobacter pylori J99 ['Bacteria', 'Campylobacterota', 'Epsilonproteobacteria', 'Campylobacterales', 'Helicobacteraceae', 'Helicobacter'] PRJNA224116 SAMN02602990 ASM878v1 GCF_000008785.1
HEPY001.0523.00279 1698366 1 1469 78 45 85963 210 Helicobacter pylori J99 ['Bacteria', 'Campylobacterota', 'Epsilonproteobacteria', 'Campylobacterales', 'Helicobacteraceae', 'Helicobacter'] PRJNA224116 SAMN03487572 ASM98269v1 GCF_000982695.1
HEPY001.0523.00281 1650561 1 1451 69 45 102611 210 Helicobacter pylori J166 ['Bacteria', 'Proteobacteria', 'Epsilonproteobacteria', 'Campylobacterales', 'Helicobacteraceae', 'Helicobacter'] PRJNA224116 SAMN02736817 ASM68562v1 GCF_000685625.1
HEPY001.0523.00282 1624943 2 1435 70 45 102617 210 Helicobacter pylori SS1 ['Bacteria', 'Pseudomonadota', 'Epsilonproteobacteria', 'Campylobacterales', 'Helicobacteraceae', 'Helicobacter'] PRJNA224116 SAMN03331743 ASM200552v1 GCF_002005525.1
HEPY001.0523.00283 1680937 1 1493 86 45 102618 210 Helicobacter pylori NCTC 11637 = CCUG 17874 = ATCC 43504 = JCM 12093 strain NCTC 11637 ['Bacteria', 'Proteobacteria', 'Epsilonproteobacteria', 'Campylobacterales', 'Helicobacteraceae', 'Helicobacter'] PRJNA224116 SAMEA3178013 35377_D02 GCF_900478295.1
HEPY001.0523.00284 1589954 1 1409 78 45 290847 210 Helicobacter pylori 51 ['Bacteria', 'Proteobacteria', 'Epsilonproteobacteria', 'Campylobacterales', 'Helicobacteraceae', 'Helicobacter'] PRJNA224116 SAMN02603300 ASM1172v1 GCF_000011725.1
HEPY001.0523.00285 1605736 2 1409 78 45 357544 210 Helicobacter pylori HPAG1 ['Bacteria', 'Campylobacterota', 'Epsilonproteobacteria', 'Campylobacterales', 'Helicobacteraceae', 'Helicobacter'] PRJNA224116 SAMN02604311 ASM1324v1 GCF_000013245.1
HEPY001.0523.00286 1608548 1 1431 73 45 512562 210 Helicobacter pylori Shi470 ['Bacteria', 'Proteobacteria', 'Epsilonproteobacteria', 'Campylobacterales', 'Helicobacteraceae', 'Helicobacter'] PRJNA224116 SAMN02604319 ASM2024v1 GCF_000020245.1
HEPY001.0523.00287 1675360 1 1471 81 45 544406 210 Helicobacter pylori B128 ['Bacteria', 'Campylobacterota', 'Epsilonproteobacteria', 'Campylobacterales', 'Helicobacteraceae', 'Helicobacter'] PRJNA224116 SAMN08055032 ASM784407v1 GCF_007844075.1
HEPY001.0523.00288 1663013 2 1459 95 45 563041 210 Helicobacter pylori G27 ['Bacteria', 'Campylobacterota', 'Epsilonproteobacteria', 'Campylobacterales', 'Helicobacteraceae', 'Helicobacter'] PRJNA224116 SAMN02604237 ASM2116v1 GCF_000021165.1
HEPY001.0523.00289 1684038 2 1472 100 45 570508 210 Helicobacter pylori P12 ['Bacteria', 'Proteobacteria', 'Epsilonproteobacteria', 'Campylobacterales', 'Helicobacteraceae', 'Helicobacter'] PRJNA224116 SAMN02603595 ASM2146v1 GCF_000021465.1
HEPY001.0523.00290 1566655 1 1393 72 45 585535 210 Helicobacter pylori 35A ['Bacteria', 'Proteobacteria', 'Epsilonproteobacteria', 'Campylobacterales', 'Helicobacteraceae', 'Helicobacter'] PRJNA224116 SAMN02299423 ASM17893v2 GCF_000178935.2
HEPY001.0523.00291 1617426 1 1407 99 45 585538 210 Helicobacter pylori 83 ['Bacteria', 'Proteobacteria', 'Epsilonproteobacteria', 'Campylobacterales', 'Helicobacteraceae', 'Helicobacter'] PRJNA224116 SAMN00189522 ASM21313v1 GCF_000213135.1
HEPY001.0523.00292 1576758 1 1415 62 45 592205 210 Helicobacter pylori B38 ['Bacteria', 'Proteobacteria', 'Epsilonproteobacteria', 'Campylobacterales', 'Helicobacteraceae', 'Helicobacter'] PRJNA224116 SAMEA3138296 ASM9134v1 GCF_000091345.1
HEPY001.0523.00293 1595604 2 1427 75 45 637913 210 Helicobacter pylori v225d ['Bacteria', 'Campylobacterota', 'Epsilonproteobacteria', 'Campylobacterales', 'Helicobacteraceae', 'Helicobacter'] PRJNA224116 SAMN00003101 ASM9318v1 GCF_000093185.1
HEPY001.0523.00294 1568826 1 1371 89 45 684950 210 Helicobacter pylori 52 ['Bacteria', 'Proteobacteria', 'Epsilonproteobacteria', 'Campylobacterales', 'Helicobacteraceae', 'Helicobacter'] PRJNA224116 SAMN02603357 ASM2380v1 GCF_000023805.1
HEPY001.0523.00295 1680029 2 1477 77 45 693745 210 Helicobacter pylori B8 ['Bacteria', 'Proteobacteria', 'Epsilonproteobacteria', 'Campylobacterales', 'Helicobacteraceae', 'Helicobacter'] PRJNA224116 SAMEA2272698 ASM19675v1 GCF_000196755.1
HEPY001.0523.00296 1658051 1 1449 72 45 765962 210 Helicobacter pylori SJM180 ['Bacteria', 'Proteobacteria', 'Epsilonproteobacteria', 'Campylobacterales', 'Helicobacteraceae', 'Helicobacter'] PRJNA224116 SAMN02603202 ASM14885v1 GCF_000148855.1
HEPY001.0523.00297 1638269 2 1460 64 45 765963 210 Helicobacter pylori PeCan4 ['Bacteria', 'Proteobacteria', 'Epsilonproteobacteria', 'Campylobacterales', 'Helicobacteraceae', 'Helicobacter'] PRJNA224116 SAMN02603203 ASM14887v1 GCF_000148875.1
HEPY001.0523.00298 1635449 1 1478 60 46 765964 210 Helicobacter pylori Cuz20 ['Bacteria', 'Proteobacteria', 'Epsilonproteobacteria', 'Campylobacterales', 'Helicobacteraceae', 'Helicobacter'] PRJNA224116 SAMN02603204 ASM14889v1 GCF_000148895.1
HEPY001.0523.00299 1567570 2 1412 55 45 794851 210 Helicobacter pylori Sat464 ['Bacteria', 'Proteobacteria', 'Epsilonproteobacteria', 'Campylobacterales', 'Helicobacteraceae', 'Helicobacter'] PRJNA224116 SAMN02603200 ASM14891v1 GCF_000148915.1
HEPY001.0523.00300 1575399 1 1393 77 45 866344 210 Helicobacter pylori F16 ['Bacteria', 'Proteobacteria', 'Epsilonproteobacteria', 'Campylobacterales', 'Helicobacteraceae', 'Helicobacter'] PRJNA224116 SAMD00060971 ASM27000v1 GCF_000270005.1
HEPY001.0523.00302 1609006 1 1419 80 45 866346 210 Helicobacter pylori F57 ['Bacteria', 'Proteobacteria', 'Epsilonproteobacteria', 'Campylobacterales', 'Helicobacteraceae', 'Helicobacter'] PRJNA224116 SAMD00060974 ASM27006v1 GCF_000270065.1
HEPY001.0523.00303 1640673 2 1442 90 45 907237 210 Helicobacter pylori Lithuania75 ['Bacteria', 'Proteobacteria', 'Epsilonproteobacteria', 'Campylobacterales', 'Helicobacteraceae', 'Helicobacter'] PRJNA224116 SAMN02603023 ASM18522v1 GCF_000185225.1
HEPY001.0523.00304 1675918 1 1483 91 45 907238 210 Helicobacter pylori India7 ['Bacteria', 'Proteobacteria', 'Epsilonproteobacteria', 'Campylobacterales', 'Helicobacteraceae', 'Helicobacter'] PRJNA224116 SAMN02603026 ASM18518v1 GCF_000185185.1
HEPY001.0523.00305 1679829 2 1472 88 45 907239 210 Helicobacter pylori SouthAfrica7 ['Bacteria', 'Proteobacteria', 'Epsilonproteobacteria', 'Campylobacterales', 'Helicobacteraceae', 'Helicobacter'] PRJNA224116 SAMN02603025 ASM18524v1 GCF_000185245.1
HEPY001.0523.00306 1712468 2 1521 70 45 907240 210 Helicobacter pylori Gambia94/24 ['Bacteria', 'Proteobacteria', 'Epsilonproteobacteria', 'Campylobacterales', 'Helicobacteraceae', 'Helicobacter'] PRJNA224116 SAMN02603024 ASM18520v1 GCF_000185205.1
HEPY001.0523.00307 1669876 2 1463 87 45 1055527 210 Helicobacter pylori ELS37 ['Bacteria', 'Proteobacteria', 'Epsilonproteobacteria', 'Campylobacterales', 'Helicobacteraceae', 'Helicobacter'] PRJNA224116 SAMN02604318 ASM25595v1 GCF_000255955.1
HEPY001.0523.00308 1637762 2 1435 82 45 1055528 210 Helicobacter pylori Puno120 ['Bacteria', 'Proteobacteria', 'Epsilonproteobacteria', 'Campylobacterales', 'Helicobacteraceae', 'Helicobacter'] PRJNA224116 SAMN02604320 ASM22453v1 GCF_000224535.1
HEPY001.0523.00309 1646139 1 1482 53 45 1055529 210 Helicobacter pylori Puno135 ['Bacteria', 'Proteobacteria', 'Epsilonproteobacteria', 'Campylobacterales', 'Helicobacteraceae', 'Helicobacter'] PRJNA224116 SAMN02604321 ASM22455v1 GCF_000224555.1
HEPY001.0523.00310 1610830 2 1412 82 45 1055530 210 Helicobacter pylori SNT49 ['Bacteria', 'Proteobacteria', 'Epsilonproteobacteria', 'Campylobacterales', 'Helicobacteraceae', 'Helicobacter'] PRJNA224116 SAMN02604322 ASM22457v1 GCF_000224575.1
HEPY001.0523.00311 1636125 3 1465 59 45 1055531 210 Helicobacter pylori Aklavik117 ['Bacteria', 'Proteobacteria', 'Epsilonproteobacteria', 'Campylobacterales', 'Helicobacteraceae', 'Helicobacter'] PRJNA224116 SAMN02604323 ASM31595v1 GCF_000315955.1
HEPY001.0523.00312 1507930 3 1357 52 45 1055532 210 Helicobacter pylori Aklavik86 ['Bacteria', 'Proteobacteria', 'Epsilonproteobacteria', 'Campylobacterales', 'Helicobacteraceae', 'Helicobacter'] PRJNA224116 SAMN02604324 ASM31787v1 GCF_000317875.1
HEPY001.0523.00313 1665719 1 1481 61 45 1163739 210 Helicobacter pylori Shi417 ['Bacteria', 'Proteobacteria', 'Epsilonproteobacteria', 'Campylobacterales', 'Helicobacteraceae', 'Helicobacter'] PRJNA224116 SAMN02603193 ASM27736v1 GCF_000277365.1
HEPY001.0523.00314 1663456 1 1485 69 46 1163740 210 Helicobacter pylori Shi112 ['Bacteria', 'Proteobacteria', 'Epsilonproteobacteria', 'Campylobacterales', 'Helicobacteraceae', 'Helicobacter'] PRJNA224116 SAMN02603194 ASM27740v1 GCF_000277405.1
HEPY001.0523.00315 1616909 1 1437 74 45 1163741 210 Helicobacter pylori Shi169 ['Bacteria', 'Proteobacteria', 'Epsilonproteobacteria', 'Campylobacterales', 'Helicobacteraceae', 'Helicobacter'] PRJNA224116 SAMN02603195 ASM27738v1 GCF_000277385.1
HEPY001.0523.00316 1660685 1 1465 69 45 1163742 210 Helicobacter pylori PeCan18 ['Bacteria', 'Proteobacteria', 'Epsilonproteobacteria', 'Campylobacterales', 'Helicobacteraceae', 'Helicobacter'] PRJNA224116 SAMN02603196 ASM27742v1 GCF_000277425.1
HEPY001.0523.00317 1607584 2 1430 65 45 1163743 210 Helicobacter pylori HUP-B14 ['Bacteria', 'Proteobacteria', 'Epsilonproteobacteria', 'Campylobacterales', 'Helicobacteraceae', 'Helicobacter'] PRJNA224116 SAMN02603197 ASM25923v1 GCF_000259235.1
HEPY001.0523.00318 1673791 2 1465 85 45 1231719 210 Helicobacter pylori A45 ['Bacteria', 'Proteobacteria', 'Epsilonproteobacteria', 'Campylobacterales', 'Helicobacteraceae', 'Helicobacter'] PRJNA224116 SAMN02470830 ASM33383v2 GCF_000333835.2
HEPY001.0523.00319 1667883 1 1453 100 45 1234365 210 Helicobacter pylori Rif1 ['Bacteria', 'Proteobacteria', 'Epsilonproteobacteria', 'Campylobacterales', 'Helicobacteraceae', 'Helicobacter'] PRJNA224116 SAMN02603762 ASM30781v1 GCF_000307815.1
HEPY001.0523.00320 1667890 1 1454 98 45 1234600 210 Helicobacter pylori Rif2 ['Bacteria', 'Proteobacteria', 'Epsilonproteobacteria', 'Campylobacterales', 'Helicobacteraceae', 'Helicobacter'] PRJNA224116 SAMN02603763 ASM30783v1 GCF_000307835.1
HEPY001.0523.00321 1616617 1 1416 90 45 1248725 210 Helicobacter pylori OK113 ['Bacteria', 'Proteobacteria', 'Epsilonproteobacteria', 'Campylobacterales', 'Helicobacteraceae', 'Helicobacter'] PRJNA224116 SAMD00061056 ASM34886v1 GCF_000348865.1
HEPY001.0523.00322 1595436 2 1430 71 45 1248726 210 Helicobacter pylori OK310 ['Bacteria', 'Proteobacteria', 'Epsilonproteobacteria', 'Campylobacterales', 'Helicobacteraceae', 'Helicobacter'] PRJNA224116 SAMD00061057 ASM34888v1 GCF_000348885.1
HEPY001.0523.00323 1593537 1 1422 68 45 1311573 210 Helicobacter pylori UM032 ['Bacteria', 'Proteobacteria', 'Epsilonproteobacteria', 'Campylobacterales', 'Helicobacteraceae', 'Helicobacter'] PRJNA224116 SAMN02230257 ASM39245v3 GCF_000392455.3
HEPY001.0523.00324 1594569 1 1425 67 45 1321938 210 Helicobacter pylori UM299 ['Bacteria', 'Proteobacteria', 'Epsilonproteobacteria', 'Campylobacterales', 'Helicobacteraceae', 'Helicobacter'] PRJNA224116 SAMN02230259 ASM39247v3 GCF_000392475.3
HEPY001.0523.00325 1692794 1 1491 95 45 1321939 210 Helicobacter pylori UM037 ['Bacteria', 'Proteobacteria', 'Epsilonproteobacteria', 'Campylobacterales', 'Helicobacteraceae', 'Helicobacter'] PRJNA224116 SAMN02604194 ASM39251v3 GCF_000392515.3
HEPY001.0523.00326 1658047 1 1462 67 45 1321940 210 Helicobacter pylori UM066 ['Bacteria', 'Proteobacteria', 'Epsilonproteobacteria', 'Campylobacterales', 'Helicobacteraceae', 'Helicobacter'] PRJNA224116 SAMN02230271 ASM39253v3 GCF_000392535.3
HEPY001.0523.00328 1633212 1 1462 63 45 1382920 210 Helicobacter pylori oki102 ['Bacteria', 'Proteobacteria', 'Epsilonproteobacteria', 'Campylobacterales', 'Helicobacteraceae', 'Helicobacter'] PRJNA224116 SAMN03081488 ASM60004v1 GCF_000600045.1
HEPY001.0523.00329 1637925 1 1452 72 45 1382921 210 Helicobacter pylori oki112 ['Bacteria', 'Proteobacteria', 'Epsilonproteobacteria', 'Campylobacterales', 'Helicobacteraceae', 'Helicobacter'] PRJNA224116 SAMN03081489 ASM60008v1 GCF_000600085.1
HEPY001.0523.00330 1553826 1 1360 89 45 1382922 210 Helicobacter pylori oki128 ['Bacteria', 'Proteobacteria', 'Epsilonproteobacteria', 'Campylobacterales', 'Helicobacteraceae', 'Helicobacter'] PRJNA224116 SAMN03081490 ASM60012v1 GCF_000600125.1
HEPY001.0523.00331 1599700 1 1399 92 45 1382923 210 Helicobacter pylori oki154 ['Bacteria', 'Proteobacteria', 'Epsilonproteobacteria', 'Campylobacterales', 'Helicobacteraceae', 'Helicobacter'] PRJNA224116 SAMN03081491 ASM60014v1 GCF_000600145.1
HEPY001.0523.00332 1634852 1 1429 86 45 1382924 210 Helicobacter pylori oki422 ['Bacteria', 'Proteobacteria', 'Epsilonproteobacteria', 'Campylobacterales', 'Helicobacteraceae', 'Helicobacter'] PRJNA224116 SAMN03081492 ASM60016v1 GCF_000600165.1
HEPY001.0523.00333 1595058 1 1390 94 45 1382925 210 Helicobacter pylori oki673 ['Bacteria', 'Proteobacteria', 'Epsilonproteobacteria', 'Campylobacterales', 'Helicobacteraceae', 'Helicobacter'] PRJNA224116 SAMN03081493 ASM60018v1 GCF_000600185.1
HEPY001.0523.00334 1600345 1 1404 88 45 1382926 210 Helicobacter pylori oki828 ['Bacteria', 'Proteobacteria', 'Epsilonproteobacteria', 'Campylobacterales', 'Helicobacteraceae', 'Helicobacter'] PRJNA224116 SAMN03081494 ASM60020v1 GCF_000600205.1
HEPY001.0523.00335 1634875 1 1454 65 45 1382927 210 Helicobacter pylori oki898 ['Bacteria', 'Proteobacteria', 'Epsilonproteobacteria', 'Campylobacterales', 'Helicobacteraceae', 'Helicobacter'] PRJNA224116 SAMN03081495 ASM60022v1 GCF_000600225.1
HEPY001.0523.00336 1667638 1 1467 85 45 1391726 210 Helicobacter pylori 26695-1 ['Bacteria', 'Campylobacterota', 'Epsilonproteobacteria', 'Campylobacterales', 'Helicobacteraceae', 'Helicobacter'] PRJNA224116 SAMN03268385 ASM82698v1 GCF_000826985.1
HEPY001.0523.00337 1667638 1 1467 85 45 1391726 210 Helicobacter pylori 26695-1 ['Bacteria', 'Proteobacteria', 'Epsilonproteobacteria', 'Campylobacterales', 'Helicobacteraceae', 'Helicobacter'] PRJNA224116 SAMD00061015 ASM82909v1 GCF_000829095.1
HEPY001.0523.00338 1667239 1 1465 86 45 1391727 210 Helicobacter pylori 26695-1CL ['Bacteria', 'Proteobacteria', 'Epsilonproteobacteria', 'Campylobacterales', 'Helicobacteraceae', 'Helicobacter'] PRJNA224116 SAMD00061016 ASM82911v1 GCF_000829115.1
HEPY001.0523.00339 1667302 1 1466 86 45 1391728 210 Helicobacter pylori 26695-1CH ['Bacteria', 'Proteobacteria', 'Epsilonproteobacteria', 'Campylobacterales', 'Helicobacteraceae', 'Helicobacter'] PRJNA224116 SAMD00061017 ASM82913v1 GCF_000829135.1
HEPY001.0523.00340 1660425 1 1462 100 45 1407462 210 Helicobacter pylori BM012A ['Bacteria', 'Campylobacterota', 'Epsilonproteobacteria', 'Campylobacterales', 'Helicobacteraceae', 'Helicobacter'] PRJNA224116 SAMN02376623 ASM49831v1 GCF_000498315.1
HEPY001.0523.00341 1660469 1 1460 102 45 1407463 210 Helicobacter pylori BM012S ['Bacteria', 'Campylobacterota', 'Epsilonproteobacteria', 'Campylobacterales', 'Helicobacteraceae', 'Helicobacter'] PRJNA224116 SAMN02376624 ASM49833v1 GCF_000498335.1
HEPY001.0523.00342 1696917 1 1480 133 45 1426844 210 Helicobacter pylori NY40 ['Bacteria', 'Proteobacteria', 'Epsilonproteobacteria', 'Campylobacterales', 'Helicobacteraceae', 'Helicobacter'] PRJNA224116 SAMD00061026 ASM82895v1 GCF_000828955.1
HEPY001.0523.00343 1624538 2 1436 67 45 1431450 210 Helicobacter pylori PMSS1 ['Bacteria', 'Pseudomonadota', 'Epsilonproteobacteria', 'Campylobacterales', 'Helicobacteraceae', 'Helicobacter'] PRJNA224116 SAMN04362855 ASM199109v1 GCF_001991095.1
HESP003.0523.00001 1610826 5 1572 51 46 2849641 2849641 Helicobacter sp. NHP19-003 ['Bacteria', 'Campylobacterota', 'Epsilonproteobacteria', 'Campylobacterales', 'Helicobacteraceae', 'Helicobacter'] PRJNA224116 SAMD00334520 ASM1970330v1 GCF_019703305.1
HESP004.0523.00001 1612665 8 1566 93 46 2849642 2849642 Helicobacter sp. NHP19-012 ['Bacteria', 'Campylobacterota', 'Epsilonproteobacteria', 'Campylobacterales', 'Helicobacteraceae', 'Helicobacter'] PRJNA224116 SAMD00334521 ASM1970332v1 GCF_019703325.1
HESU001.0523.00001 1694897 3 1650 71 49 104628 104628 Helicobacter suis strain SNTW101c ['Bacteria', 'Proteobacteria', 'Epsilonproteobacteria', 'Campylobacterales', 'Helicobacteraceae', 'Helicobacter'] PRJNA224116 SAMD00173587 ASM703620v1 GCF_007036205.1
HESU001.0523.00002 1777109 3 1723 76 49 104628 104628 Helicobacter suis strain NHP19-0020 ['Bacteria', 'Proteobacteria', 'Epsilonproteobacteria', 'Campylobacterales', 'Helicobacteraceae', 'Helicobacter'] PRJNA224116 SAMD00215134 ASM1337415v1 GCF_013374155.1
HESU001.0523.00003 1715041 3 1676 62 49 104628 104628 Helicobacter suis strain NHP19-4003 ['Bacteria', 'Proteobacteria', 'Epsilonproteobacteria', 'Campylobacterales', 'Helicobacteraceae', 'Helicobacter'] PRJNA224116 SAMD00215131 ASM1337417v1 GCF_013374175.1
HESU001.0523.00004 1738770 4 1739 61 49 104628 104628 Helicobacter suis strain NHP19-4004 ['Bacteria', 'Proteobacteria', 'Epsilonproteobacteria', 'Campylobacterales', 'Helicobacteraceae', 'Helicobacter'] PRJNA224116 SAMD00215132 ASM1337419v1 GCF_013374195.1
HESU001.0523.00005 1682860 3 1652 62 49 104628 104628 Helicobacter suis strain NHP19-4022 ['Bacteria', 'Proteobacteria', 'Epsilonproteobacteria', 'Campylobacterales', 'Helicobacteraceae', 'Helicobacter'] PRJNA224116 SAMD00215133 ASM1337421v1 GCF_013374215.1
HESU001.0523.00006 1775777 3 1716 195 44 710393 104628 Helicobacter suis HS1 ['Bacteria', 'Proteobacteria', 'Epsilonproteobacteria', 'Campylobacterales', 'Helicobacteraceae', 'Helicobacter'] PRJNA224116 SAMD00532366 ASM2600029v1 GCF_026000295.1
HETY001.0523.00001 1920832 1 1902 29 48 76936 76936 Helicobacter typhlonius strain MIT 97-6810 isolate 1 ['Bacteria', 'Proteobacteria', 'Epsilonproteobacteria', 'Campylobacterales', 'Helicobacteraceae', 'Helicobacter'] PRJNA224116 SAMEA3507300 htyphlonius_mit97-6810 GCF_001460635.1
HEWI001.0523.00001 1688978 1 1665 13 53 157268 157268 Helicobacter winghamensis strain 2015D-0170 ['Bacteria', 'Campylobacterota', 'Epsilonproteobacteria', 'Campylobacterales', 'Helicobacteraceae', 'Helicobacter'] PRJNA224116 SAMN04545302 ASM1493117v1 GCF_014931175.1
WOSU001.0523.00001 2150449 1 2106 17 53 844 844 Wolinella succinogenes strain NCTC11488 ['Bacteria', 'Proteobacteria', 'Epsilonproteobacteria', 'Campylobacterales', 'Helicobacteraceae', 'Wolinella'] PRJNA224116 SAMEA4412664 50569_E01 GCF_900637325.1
WOSU001.0523.00002 2110355 1 2053 19 53 273121 844 Wolinella succinogenes DSM 1740 ['Bacteria', 'Proteobacteria', 'Epsilonproteobacteria', 'Campylobacterales', 'Helicobacteraceae', 'Wolinella'] PRJNA224116 SAMEA3138333 ASM19613v1 GCF_000196135.1
```
